# Rapid genome functional annotation pipeline anchored to the House sparrow (*Passer domesticus*, Linnaeus 1758) genome reannotation

**DOI:** 10.1101/2023.01.27.525869

**Authors:** Melisa Eliana Magallanes-Alba, Agustín Barricalla, Natalia Rego, Antonio Brun, William H. Karasov, Enrique Caviedes-Vidal

## Abstract

House sparrow (*Passer domesticus*) is an important avian model for both laboratory and field-based studies of evolutionary genetics, development, neurobiology, physiology, behavior, and ecology. The current annotation of the *P. domesticus* genome is available at Ensembl Rapid Release site, which currently only focuses on gene set building. Here, we provide the first functional reannotation of the *P. domesticus* genome based on enrichment with intestinal Illumina RNA-Seq libraries. This revised annotation describes 38592 transcripts, compared to 23574 currently for Ensembl, and 14717 predicted protein-coding genes, with 96.4% complete Passeriformes lineage BUSCOs. A key improvement in this revised annotation is the definition of untranslated region (UTR) sequences, with 82.7% and 93.8% of transcripts containing 5’ and 3’ UTRs, respectively. Our reannotation highlights the benefits to genome annotation improvement when additional specific RNA-Seq data is available for analysis and rapid data throughput (>200 Mb h^−1^) is used.

## Supplemental file 2 for "Rapid genome functional annotation pipeline anchored to the House sparrow (*Passer domesticus*, Linnaeus 1758) genome reannotation": PasserD.gff (part 1 of 129)

```
##gff-version 3
#SOFTWARE INFO: GeMoMaPipeline 1.9; SIMPLE PARAMETERS: species: own; ID: passerold; weight: 0.8; species: own; ID: montanus; weight: 0.8; species: own; ID: onychos; weight: 1.0; species: own; ID: pyrgi; weight: 1.0; tblastn: false; tag: mRNA; RNA-seq evidence: MAPPED; ERE.Stranded: FR_UNSTRANDED; ERE.ValidationStringency: LENIENT; ERE.use secondary alignments: true; ERE.coverage: true; ERE.minimum mapping quality: 40; ERE.minimum context: 1; ERE.filter by intron mismatches: NO; ERE.evidence long splits: 0.0; ERE.minimum intron length: 0; denoise: DENOISE; DenoiseIntrons.maximum intron length: 15000; DenoiseIntrons.minimum expression: 0.01; DenoiseIntrons.context: 10; Extractor.upcase IDs: false; Extractor.repair: false; Extractor.Ambiguity: AMBIGUOUS; Extractor.discard pre-mature stop: true; Extractor.stop-codon excluded from CDS: false; Extractor.full-length: true; GeMoMa.reads: 1; GeMoMa.splice: true; GeMoMa.gap opening: 11; GeMoMa.gap extension: 1; GeMoMa.maximum intron length: 200000; GeMoMa.static intron length: true; GeMoMa.intron-loss-gain-penalty: 25; GeMoMa.reduction factor: 10; GeMoMa.e-value: 100.0; GeMoMa.contig threshold: 0.4; GeMoMa.hit threshold: 0.9; GeMoMa.output: STATIC; GeMoMa.predictions: 10; GeMoMa.avoid stop: true; GeMoMa.approx: true; GeMoMa.protein alignment: true; GeMoMa.verbose: false; GeMoMa.timeout: 3600; GeMoMa.replace unknown: false; GeMoMa.Score: ReAlign; GAF.default attributes: tie,tde,tae,iAA,pAA,score,lpm,maxGap,bestScore,maxScore,raa,rce; GAF.kmeans: NO; GAF.filter: start=='M' and stop=='*' and (isNaN(score) or score/aa>=0.75); GAF.sorting: sumWeight,score,aa; GAF.alternative transcript filter: tie==1 or sumWeight>1; GAF.common border filter: 0.75; GAF.maximal number of transcripts per gene: 2147483647; GAF.add alternative transcripts: false; GAF.transfer features: false; AnnotationFinalizer.transfer features: false; AnnotationFinalizer.UTR: YES; AnnotationFinalizer.additional source suffix: ; AnnotationFinalizer.rename: SIMPLE; AnnotationFinalizer.prefix: PASSSERD; AnnotationFinalizer.digits: 5; AnnotationFinalizer.name attribute: false; synteny check: true; predicted proteins: true; predicted CDSs: false; predicted genomic regions: false; output individual predictions: true; debug: true; restart: false; BLAST_PATH: ; MMSEQS_PATH:
##sequence-region Z 1 68733010
1A	GAF	gene	9149	272181	.	-	.	ID=PASSSERD01799;combinedEvidence=1;complete=1;maxEvidence=1;maxTie=0.3;transcripts=1
1A	GeMoMa	mRNA	9149	272181	2131	-	.	ID=PASSSERD01799.1;Parent=PASSSERD01799;aa=561;avgCov=170.5086;bestScore=2131;ce=11;evidence=1;iAA=0.7889;lpm=233;maxGap=11;maxScore=2932;minCov=0;minSplitReads=0;nps=0;oldID=onychos_rna-XM_041401096.1_R0;pAA=0.8818;prediction=0;raa=581;rce=11;ref-gene=onychos_gene-LOC121334187;start=M;stop=*;sumWeight=1.0;tae=0.3;tde=0.4;tie=0.3;tpc=0.9026
1A	GeMoMa	exon	9149	10809	.	-	.	ID=nbis-exon-52320;Parent=PASSSERD01799.1;de=true;minCov=136;pc=1
1A	GeMoMa	exon	48077	48236	.	-	.	ID=nbis-exon-52321;Parent=PASSSERD01799.1;de=true;minCov=136;pc=1
1A	GeMoMa	exon	49498	49676	.	-	.	ID=nbis-exon-52322;Parent=PASSSERD01799.1;de=true;minCov=136;pc=1
1A	GeMoMa	exon	58123	58264	.	-	.	ID=nbis-exon-52323;Parent=PASSSERD01799.1;de=true;minCov=136;pc=1
1A	GeMoMa	exon	61248	61450	.	-	.	ID=nbis-exon-52324;Parent=PASSSERD01799.1;de=true;minCov=136;pc=1
1A	GeMoMa	exon	82888	83043	.	-	.	ID=nbis-exon-52325;Parent=PASSSERD01799.1;de=true;minCov=136;pc=1
1A	GeMoMa	exon	111370	111479	.	-	.	ID=nbis-exon-52326;Parent=PASSSERD01799.1;de=true;minCov=136;pc=1
1A	GeMoMa	exon	114108	114317	.	-	.	ID=nbis-exon-52327;Parent=PASSSERD01799.1;de=true;minCov=136;pc=1
1A	GeMoMa	exon	240786	240835	.	-	.	ID=nbis-exon-52328;Parent=PASSSERD01799.1;de=true;minCov=136;pc=1
1A	GeMoMa	exon	267615	267703	.	-	.	ID=nbis-exon-52329;Parent=PASSSERD01799.1;de=true;minCov=136;pc=1
1A	GeMoMa	exon	272033	272181	.	-	.	ID=nbis-exon-52330;Parent=PASSSERD01799.1;de=true;minCov=136;pc=1
1A	GeMoMa	CDS	10572	10809	.	-	1	ID=cds-47815;Parent=PASSSERD01799.1;ae=false;minCov=255;pc=1
1A	GeMoMa	CDS	48077	48236	.	-	2	ID=cds-47814;Parent=PASSSERD01799.1;ae=true;de=false;minCov=274;pc=1
1A	GeMoMa	CDS	49498	49676	.	-	1	ID=cds-47813;Parent=PASSSERD01799.1;ae=true;de=true;minCov=232;pc=1
1A	GeMoMa	CDS	58123	58264	.	-	2	ID=cds-47812;Parent=PASSSERD01799.1;ae=false;de=true;minCov=20;pc=1
1A	GeMoMa	CDS	61248	61450	.	-	1	ID=cds-47811;Parent=PASSSERD01799.1;ae=false;de=false;minCov=0;pc=0.7635
1A	GeMoMa	CDS	82888	83043	.	-	1	ID=cds-47810;Parent=PASSSERD01799.1;ae=false;de=false;minCov=43;pc=1
1A	GeMoMa	CDS	111370	111479	.	-	0	ID=cds-47809;Parent=PASSSERD01799.1;ae=false;de=false;minCov=0;pc=0
1A	GeMoMa	CDS	114108	114317	.	-	0	ID=cds-47808;Parent=PASSSERD01799.1;ae=false;de=true;minCov=50;pc=1
1A	GeMoMa	CDS	240786	240835	.	-	2	ID=cds-47807;Parent=PASSSERD01799.1;ae=false;de=false;minCov=0;pc=0.88
1A	GeMoMa	CDS	267615	267703	.	-	1	ID=cds-47806;Parent=PASSSERD01799.1;ae=true;de=false;minCov=80;pc=1
1A	GeMoMa	CDS	272033	272178	.	-	0	ID=cds-47805;Parent=PASSSERD01799.1;de=true;minCov=136;pc=1
1A	AnnotationFinalizer_	five_prime_UTR	272179	272181	.	-	.	ID=five_prime_utr-6148;Parent=PASSSERD01799.1
1A	AnnotationFinalizer_	three_prime_UTR	9149	10571	.	-	.	ID=three_prime_utr-5096;Parent=PASSSERD01799.1
1A	GAF	gene	436166	581646	.	+	.	ID=PASSSERD01800;combinedEvidence=1;complete=1;maxEvidence=1;maxTie=0.2857;transcripts=1
1A	GeMoMa	mRNA	436166	581646	1041	+	.	ID=PASSSERD01800.1;Parent=PASSSERD01800;aa=205;avgCov=12894.8049;bestScore=1041;ce=8;evidence=1;iAA=1;lpm=205;maxGap=0;maxScore=1041;minCov=32;minSplitReads=0;nps=0;oldID=passerold_transcript:ENSPDOT00000008174_R0;pAA=1;prediction=0;raa=205;rce=8;ref-gene=passerold_gene:ENSPDOG00000005524;start=M;stop=*;sumWeight=0.8;tae=0.4286;tde=0.2857;tie=0.2857;tpc=1
1A	GeMoMa	exon	436166	436852	.	+	.	ID=nbis-exon-52331;Parent=PASSSERD01800.1;de=false;minCov=2453;pc=1
1A	GeMoMa	exon	465061	465145	.	+	.	ID=nbis-exon-52332;Parent=PASSSERD01800.1;de=false;minCov=2453;pc=1
1A	GeMoMa	exon	480061	480205	.	+	.	ID=nbis-exon-52333;Parent=PASSSERD01800.1;de=false;minCov=2453;pc=1
1A	GeMoMa	exon	523130	523144	.	+	.	ID=nbis-exon-52334;Parent=PASSSERD01800.1;de=false;minCov=2453;pc=1
1A	GeMoMa	exon	524031	524114	.	+	.	ID=nbis-exon-52335;Parent=PASSSERD01800.1;de=false;minCov=2453;pc=1
1A	GeMoMa	exon	556226	556296	.	+	.	ID=nbis-exon-52336;Parent=PASSSERD01800.1;de=false;minCov=2453;pc=1
1A	GeMoMa	exon	575548	575683	.	+	.	ID=nbis-exon-52337;Parent=PASSSERD01800.1;de=false;minCov=2453;pc=1
1A	GeMoMa	exon	580943	581646	.	+	.	ID=nbis-exon-52338;Parent=PASSSERD01800.1;de=false;minCov=2453;pc=1
1A	GeMoMa	CDS	436801	436852	.	+	0	ID=cds-47816;Parent=PASSSERD01800.1;de=false;minCov=2453;pc=1
1A	GeMoMa	CDS	465061	465145	.	+	2	ID=cds-47817;Parent=PASSSERD01800.1;ae=false;de=true;minCov=6004;pc=1
1A	GeMoMa	CDS	480061	480205	.	+	1	ID=cds-47818;Parent=PASSSERD01800.1;ae=true;de=false;minCov=12715;pc=1
1A	GeMoMa	CDS	523130	523144	.	+	0	ID=cds-47819;Parent=PASSSERD01800.1;ae=true;de=false;minCov=32;pc=1
1A	GeMoMa	CDS	524031	524114	.	+	0	ID=cds-47820;Parent=PASSSERD01800.1;ae=false;de=false;minCov=14200;pc=1
1A	GeMoMa	CDS	556226	556296	.	+	0	ID=cds-47821;Parent=PASSSERD01800.1;ae=false;de=false;minCov=15272;pc=1
1A	GeMoMa	CDS	575548	575683	.	+	1	ID=cds-47822;Parent=PASSSERD01800.1;ae=false;de=true;minCov=12436;pc=1
1A	GeMoMa	CDS	580943	580969	.	+	0	ID=cds-47823;Parent=PASSSERD01800.1;ae=true;minCov=12448;pc=1
1A	AnnotationFinalizer_	five_prime_UTR	436166	436800	.	+	.	ID=five_prime_utr-6149;Parent=PASSSERD01800.1
1A	AnnotationFinalizer_	three_prime_UTR	580970	581646	.	+	.	ID=three_prime_utr-5097;Parent=PASSSERD01800.1
1A	GAF	gene	758584	759387	.	-	.	ID=PASSSERD01802;combinedEvidence=1;complete=1;maxEvidence=1;maxTie=0.0;transcripts=1
1A	GeMoMa	mRNA	758584	759387	662	-	.	ID=PASSSERD01802.1;Parent=PASSSERD01802;aa=117;avgCov=0;bestScore=662;ce=2;evidence=1;iAA=1;lpm=117;maxGap=0;maxScore=662;minCov=0;minSplitReads=0;nps=0;oldID=passerold_transcript:ENSPDOT00000014765_R0;pAA=1;prediction=0;raa=117;rce=2;ref-gene=passerold_gene:ENSPDOG00000009905;start=M;stop=*;sumWeight=0.8;tae=0;tde=0;tie=0;tpc=0
1A	GeMoMa	exon	758584	758847	.	-	.	ID=nbis-exon-52370;Parent=PASSSERD01802.1;de=false;minCov=0;pc=0
1A	GeMoMa	exon	759301	759387	.	-	.	ID=nbis-exon-52371;Parent=PASSSERD01802.1;de=false;minCov=0;pc=0
1A	GeMoMa	CDS	758584	758847	.	-	0	ID=cds-47856;Parent=PASSSERD01802.1;ae=false;minCov=0;pc=0
1A	GeMoMa	CDS	759301	759387	.	-	0	ID=cds-47855;Parent=PASSSERD01802.1;de=false;minCov=0;pc=0
1A	GAF	gene	714580	1137599	.	+	.	ID=PASSSERD01801;combinedEvidence=4;complete=1;maxEvidence=4;maxTie=0.8333;transcripts=1
1A	GeMoMa	mRNA	714580	1137599	9965	+	.	ID=PASSSERD01801.1;Parent=PASSSERD01801;aa=1893;alternative="montanus_gene-PLXNA1,montanus_gene-PLXNA2,montanus_gene-PLXNA4,onychos_gene-PLXNA1,onychos_gene-PLXNA2,onychos_gene-PLXNA4,passerold_gene:ENSPDOG00000009098,passerold_gene:ENSPDOG00000009912,pyrgi_gene-PLXNA1,pyrgi_gene-PLXNA2";avgCov=30.7188;bestScore=9965;ce=31;evidence=4;iAA=1;lpm=1893;maxGap=0;maxScore=9965;minCov=10;minSplitReads=0;nps=0;oldID=passerold_transcript:ENSPDOT00000014237_R0;pAA=1;prediction=0;raa=1893;rce=31;ref-gene=passerold_gene:ENSPDOG00000006011;start=M;stop=*;sumWeight=3.6;tae=0.8333;tde=0.8667;tie=0.8333;tpc=1
1A	GeMoMa	exon	714580	715845	.	+	.	ID=nbis-exon-52339;Parent=PASSSERD01801.1;de=false;minCov=14;pc=1
1A	GeMoMa	exon	734941	735123	.	+	.	ID=nbis-exon-52340;Parent=PASSSERD01801.1;de=false;minCov=14;pc=1
1A	GeMoMa	exon	910033	910164	.	+	.	ID=nbis-exon-52341;Parent=PASSSERD01801.1;de=false;minCov=14;pc=1
1A	GeMoMa	exon	978956	979056	.	+	.	ID=nbis-exon-52342;Parent=PASSSERD01801.1;de=false;minCov=14;pc=1
1A	GeMoMa	exon	1019411	1019534	.	+	.	ID=nbis-exon-52343;Parent=PASSSERD01801.1;de=false;minCov=14;pc=1
1A	GeMoMa	exon	1022730	1022883	.	+	.	ID=nbis-exon-52344;Parent=PASSSERD01801.1;de=false;minCov=14;pc=1
1A	GeMoMa	exon	1025767	1025866	.	+	.	ID=nbis-exon-52345;Parent=PASSSERD01801.1;de=false;minCov=14;pc=1
1A	GeMoMa	exon	1028686	1028800	.	+	.	ID=nbis-exon-52346;Parent=PASSSERD01801.1;de=false;minCov=14;pc=1
1A	GeMoMa	exon	1046246	1046446	.	+	.	ID=nbis-exon-52347;Parent=PASSSERD01801.1;de=false;minCov=14;pc=1
1A	GeMoMa	exon	1054702	1054798	.	+	.	ID=nbis-exon-52348;Parent=PASSSERD01801.1;de=false;minCov=14;pc=1
1A	GeMoMa	exon	1058471	1058661	.	+	.	ID=nbis-exon-52349;Parent=PASSSERD01801.1;de=false;minCov=14;pc=1
1A	GeMoMa	exon	1062713	1062864	.	+	.	ID=nbis-exon-52350;Parent=PASSSERD01801.1;de=false;minCov=14;pc=1
1A	GeMoMa	exon	1063476	1063593	.	+	.	ID=nbis-exon-52351;Parent=PASSSERD01801.1;de=false;minCov=14;pc=1
1A	GeMoMa	exon	1069060	1069196	.	+	.	ID=nbis-exon-52352;Parent=PASSSERD01801.1;de=false;minCov=14;pc=1
1A	GeMoMa	exon	1070819	1070986	.	+	.	ID=nbis-exon-52353;Parent=PASSSERD01801.1;de=false;minCov=14;pc=1
1A	GeMoMa	exon	1078708	1078801	.	+	.	ID=nbis-exon-52354;Parent=PASSSERD01801.1;de=false;minCov=14;pc=1
1A	GeMoMa	exon	1079732	1079971	.	+	.	ID=nbis-exon-52355;Parent=PASSSERD01801.1;de=false;minCov=14;pc=1
1A	GeMoMa	exon	1080899	1081045	.	+	.	ID=nbis-exon-52356;Parent=PASSSERD01801.1;de=false;minCov=14;pc=1
1A	GeMoMa	exon	1086392	1086626	.	+	.	ID=nbis-exon-52357;Parent=PASSSERD01801.1;de=false;minCov=14;pc=1
1A	GeMoMa	exon	1087013	1087155	.	+	.	ID=nbis-exon-52358;Parent=PASSSERD01801.1;de=false;minCov=14;pc=1
1A	GeMoMa	exon	1090541	1090809	.	+	.	ID=nbis-exon-52359;Parent=PASSSERD01801.1;de=false;minCov=14;pc=1
1A	GeMoMa	exon	1094349	1094415	.	+	.	ID=nbis-exon-52360;Parent=PASSSERD01801.1;de=false;minCov=14;pc=1
1A	GeMoMa	exon	1096526	1096672	.	+	.	ID=nbis-exon-52361;Parent=PASSSERD01801.1;de=false;minCov=14;pc=1
1A	GeMoMa	exon	1101536	1101695	.	+	.	ID=nbis-exon-52362;Parent=PASSSERD01801.1;de=false;minCov=14;pc=1
1A	GeMoMa	exon	1109187	1109290	.	+	.	ID=nbis-exon-52363;Parent=PASSSERD01801.1;de=false;minCov=14;pc=1
1A	GeMoMa	exon	1111666	1111765	.	+	.	ID=nbis-exon-52364;Parent=PASSSERD01801.1;de=false;minCov=14;pc=1
1A	GeMoMa	exon	1113481	1113671	.	+	.	ID=nbis-exon-52365;Parent=PASSSERD01801.1;de=false;minCov=14;pc=1
1A	GeMoMa	exon	1116224	1116393	.	+	.	ID=nbis-exon-52366;Parent=PASSSERD01801.1;de=false;minCov=14;pc=1
1A	GeMoMa	exon	1119405	1119617	.	+	.	ID=nbis-exon-52367;Parent=PASSSERD01801.1;de=false;minCov=14;pc=1
1A	GeMoMa	exon	1130493	1130643	.	+	.	ID=nbis-exon-52368;Parent=PASSSERD01801.1;de=false;minCov=14;pc=1
1A	GeMoMa	exon	1131330	1137599	.	+	.	ID=nbis-exon-52369;Parent=PASSSERD01801.1;de=false;minCov=14;pc=1
1A	GeMoMa	CDS	714667	715845	.	+	0	ID=cds-47824;Parent=PASSSERD01801.1;de=false;minCov=14;pc=1
1A	GeMoMa	CDS	734941	735123	.	+	0	ID=cds-47825;Parent=PASSSERD01801.1;ae=false;de=false;minCov=25;pc=1
1A	GeMoMa	CDS	910033	910164	.	+	0	ID=cds-47826;Parent=PASSSERD01801.1;ae=false;de=true;minCov=24;pc=1
1A	GeMoMa	CDS	978956	979056	.	+	0	ID=cds-47827;Parent=PASSSERD01801.1;ae=false;de=false;minCov=11;pc=1
1A	GeMoMa	CDS	1019411	1019534	.	+	1	ID=cds-47828;Parent=PASSSERD01801.1;ae=false;de=true;minCov=13;pc=1
1A	GeMoMa	CDS	1022730	1022883	.	+	0	ID=cds-47829;Parent=PASSSERD01801.1;ae=true;de=true;minCov=12;pc=1
1A	GeMoMa	CDS	1025767	1025866	.	+	2	ID=cds-47830;Parent=PASSSERD01801.1;ae=true;de=true;minCov=24;pc=1
1A	GeMoMa	CDS	1028686	1028800	.	+	1	ID=cds-47831;Parent=PASSSERD01801.1;ae=true;de=false;minCov=28;pc=1
1A	GeMoMa	CDS	1046246	1046446	.	+	0	ID=cds-47832;Parent=PASSSERD01801.1;ae=false;de=true;minCov=19;pc=1
1A	GeMoMa	CDS	1054702	1054798	.	+	0	ID=cds-47833;Parent=PASSSERD01801.1;ae=true;de=true;minCov=23;pc=1
1A	GeMoMa	CDS	1058471	1058661	.	+	2	ID=cds-47834;Parent=PASSSERD01801.1;ae=true;de=true;minCov=25;pc=1
1A	GeMoMa	CDS	1062713	1062864	.	+	0	ID=cds-47835;Parent=PASSSERD01801.1;ae=true;de=true;minCov=22;pc=1
1A	GeMoMa	CDS	1063476	1063593	.	+	1	ID=cds-47836;Parent=PASSSERD01801.1;ae=true;de=true;minCov=22;pc=1
1A	GeMoMa	CDS	1069060	1069196	.	+	0	ID=cds-47837;Parent=PASSSERD01801.1;ae=true;de=true;minCov=35;pc=1
1A	GeMoMa	CDS	1070819	1070986	.	+	1	ID=cds-47838;Parent=PASSSERD01801.1;ae=true;de=true;minCov=17;pc=1
1A	GeMoMa	CDS	1078708	1078801	.	+	1	ID=cds-47839;Parent=PASSSERD01801.1;ae=true;de=true;minCov=15;pc=1
1A	GeMoMa	CDS	1079732	1079971	.	+	0	ID=cds-47840;Parent=PASSSERD01801.1;ae=true;de=true;minCov=16;pc=1
1A	GeMoMa	CDS	1080899	1081045	.	+	0	ID=cds-47841;Parent=PASSSERD01801.1;ae=true;de=true;minCov=13;pc=1
1A	GeMoMa	CDS	1086392	1086626	.	+	0	ID=cds-47842;Parent=PASSSERD01801.1;ae=true;de=true;minCov=33;pc=1
1A	GeMoMa	CDS	1087013	1087155	.	+	2	ID=cds-47843;Parent=PASSSERD01801.1;ae=true;de=true;minCov=31;pc=1
1A	GeMoMa	CDS	1090541	1090809	.	+	0	ID=cds-47844;Parent=PASSSERD01801.1;ae=true;de=true;minCov=20;pc=1
1A	GeMoMa	CDS	1094349	1094415	.	+	1	ID=cds-47845;Parent=PASSSERD01801.1;ae=true;de=true;minCov=10;pc=1
1A	GeMoMa	CDS	1096526	1096672	.	+	0	ID=cds-47846;Parent=PASSSERD01801.1;ae=true;de=true;minCov=10;pc=1
1A	GeMoMa	CDS	1101536	1101695	.	+	0	ID=cds-47847;Parent=PASSSERD01801.1;ae=true;de=true;minCov=24;pc=1
1A	GeMoMa	CDS	1109187	1109290	.	+	2	ID=cds-47848;Parent=PASSSERD01801.1;ae=true;de=true;minCov=25;pc=1
1A	GeMoMa	CDS	1111666	1111765	.	+	0	ID=cds-47849;Parent=PASSSERD01801.1;ae=true;de=true;minCov=38;pc=1
1A	GeMoMa	CDS	1113481	1113671	.	+	2	ID=cds-47850;Parent=PASSSERD01801.1;ae=true;de=true;minCov=26;pc=1
1A	GeMoMa	CDS	1116224	1116393	.	+	0	ID=cds-47851;Parent=PASSSERD01801.1;ae=true;de=true;minCov=34;pc=1
1A	GeMoMa	CDS	1119405	1119617	.	+	1	ID=cds-47852;Parent=PASSSERD01801.1;ae=true;de=true;minCov=26;pc=1
1A	GeMoMa	CDS	1130493	1130643	.	+	1	ID=cds-47853;Parent=PASSSERD01801.1;ae=true;de=true;minCov=15;pc=1
1A	GeMoMa	CDS	1131330	1131425	.	+	0	ID=cds-47854;Parent=PASSSERD01801.1;ae=true;minCov=14;pc=1
1A	AnnotationFinalizer_	five_prime_UTR	714580	714666	.	+	.	ID=five_prime_utr-6150;Parent=PASSSERD01801.1
1A	AnnotationFinalizer_	three_prime_UTR	1131426	1137599	.	+	.	ID=three_prime_utr-5098;Parent=PASSSERD01801.1
1A	GAF	gene	1439383	1502428	.	+	.	ID=PASSSERD01803;combinedEvidence=2;complete=2;maxEvidence=2;maxTie=0.875;transcripts=2
1A	GeMoMa	mRNA	1439383	1502428	3031	+	.	ID=PASSSERD01803.1;Parent=PASSSERD01803;aa=584;alternative="montanus_gene-PODXL";avgCov=502.0628;bestScore=3031;ce=9;evidence=2;iAA=1;lpm=584;maxGap=0;maxScore=3031;minCov=6;minSplitReads=0;nps=0;oldID=passerold_transcript:ENSPDOT00000014771_R0;pAA=1;prediction=0;raa=584;rce=9;ref-gene=passerold_gene:ENSPDOG00000009908;start=M;stop=*;sumWeight=1.6;tae=0.875;tde=0.875;tie=0.875;tpc=1
1A	GeMoMa	exon	1439383	1440116	.	+	.	ID=nbis-exon-52372;Parent=PASSSERD01803.1;de=false;minCov=6;pc=1
1A	GeMoMa	exon	1440583	1440675	.	+	.	ID=nbis-exon-52373;Parent=PASSSERD01803.1;de=false;minCov=6;pc=1
1A	GeMoMa	exon	1465185	1466012	.	+	.	ID=nbis-exon-52374;Parent=PASSSERD01803.1;de=false;minCov=6;pc=1
1A	GeMoMa	exon	1468070	1468227	.	+	.	ID=nbis-exon-52375;Parent=PASSSERD01803.1;de=false;minCov=6;pc=1
1A	GeMoMa	exon	1468714	1468779	.	+	.	ID=nbis-exon-52376;Parent=PASSSERD01803.1;de=false;minCov=6;pc=1
1A	GeMoMa	exon	1474159	1474315	.	+	.	ID=nbis-exon-52377;Parent=PASSSERD01803.1;de=false;minCov=6;pc=1
1A	GeMoMa	exon	1475104	1475159	.	+	.	ID=nbis-exon-52378;Parent=PASSSERD01803.1;de=false;minCov=6;pc=1
1A	GeMoMa	exon	1475240	1475404	.	+	.	ID=nbis-exon-52379;Parent=PASSSERD01803.1;de=false;minCov=6;pc=1
1A	GeMoMa	exon	1476708	1476764	.	+	.	ID=nbis-exon-52380;Parent=PASSSERD01803.1;de=false;minCov=6;pc=1
1A	GeMoMa	exon	1477945	1502428	.	+	.	ID=nbis-exon-52381;Parent=PASSSERD01803.1;de=false;minCov=6;pc=1
1A	GeMoMa	CDS	1440603	1440675	.	+	0	ID=cds-47857;Parent=PASSSERD01803.1;de=false;minCov=6;pc=1
1A	GeMoMa	CDS	1465185	1466012	.	+	2	ID=cds-47858;Parent=PASSSERD01803.1;ae=false;de=true;minCov=283;pc=1
1A	GeMoMa	CDS	1468070	1468227	.	+	2	ID=cds-47859;Parent=PASSSERD01803.1;ae=true;de=true;minCov=454;pc=1
1A	GeMoMa	CDS	1468714	1468779	.	+	0	ID=cds-47860;Parent=PASSSERD01803.1;ae=true;de=true;minCov=491;pc=1
1A	GeMoMa	CDS	1474159	1474315	.	+	0	ID=cds-47861;Parent=PASSSERD01803.1;ae=true;de=true;minCov=425;pc=1
1A	GeMoMa	CDS	1475104	1475159	.	+	2	ID=cds-47862;Parent=PASSSERD01803.1;ae=true;de=true;minCov=443;pc=1
1A	GeMoMa	CDS	1475240	1475404	.	+	0	ID=cds-47863;Parent=PASSSERD01803.1;ae=true;de=true;minCov=434;pc=1
1A	GeMoMa	CDS	1476708	1476764	.	+	0	ID=cds-47864;Parent=PASSSERD01803.1;ae=true;de=true;minCov=564;pc=1
1A	GeMoMa	CDS	1477945	1478136	.	+	0	ID=cds-47865;Parent=PASSSERD01803.1;ae=true;minCov=476;pc=1
1A	AnnotationFinalizer_	five_prime_UTR	1439383	1440116	.	+	.	ID=five_prime_utr-6151;Parent=PASSSERD01803.1
1A	AnnotationFinalizer_	five_prime_UTR	1440583	1440602	.	+	.	ID=five_prime_utr-6152;Parent=PASSSERD01803.1
1A	AnnotationFinalizer_	three_prime_UTR	1478137	1502428	.	+	.	ID=three_prime_utr-5099;Parent=PASSSERD01803.1
1A	GeMoMa	mRNA	1439383	1502428	2923	+	.	ID=PASSSERD01803.2;Parent=PASSSERD01803;aa=565;alternative="montanus_gene-PODXL";avgCov=498.8631;bestScore=2923;ce=8;evidence=2;iAA=1;lpm=565;maxGap=0;maxScore=2923;minCov=6;minSplitReads=0;nps=0;oldID=passerold_transcript:ENSPDOT00000014780_R0;pAA=1;prediction=0;raa=565;rce=8;ref-gene=passerold_gene:ENSPDOG00000009908;start=M;stop=*;sumWeight=1.6;tae=0.8571;tde=0.8571;tie=0.8571;tpc=1
1A	GeMoMa	exon	1439383	1440116	.	+	.	ID=nbis-exon-52382;Parent=PASSSERD01803.2;de=false;minCov=6;pc=1
1A	GeMoMa	exon	1440583	1440675	.	+	.	ID=nbis-exon-52383;Parent=PASSSERD01803.2;de=false;minCov=6;pc=1
1A	GeMoMa	exon	1465185	1466012	.	+	.	ID=nbis-exon-52384;Parent=PASSSERD01803.2;de=false;minCov=6;pc=1
1A	GeMoMa	exon	1468070	1468227	.	+	.	ID=nbis-exon-52385;Parent=PASSSERD01803.2;de=false;minCov=6;pc=1
1A	GeMoMa	exon	1468714	1468779	.	+	.	ID=nbis-exon-52386;Parent=PASSSERD01803.2;de=false;minCov=6;pc=1
1A	GeMoMa	exon	1474159	1474315	.	+	.	ID=nbis-exon-52387;Parent=PASSSERD01803.2;de=false;minCov=6;pc=1
1A	GeMoMa	exon	1475104	1475159	.	+	.	ID=nbis-exon-52388;Parent=PASSSERD01803.2;de=false;minCov=6;pc=1
1A	GeMoMa	exon	1475240	1475404	.	+	.	ID=nbis-exon-52389;Parent=PASSSERD01803.2;de=false;minCov=6;pc=1
1A	GeMoMa	exon	1477945	1502428	.	+	.	ID=nbis-exon-52390;Parent=PASSSERD01803.2;de=false;minCov=6;pc=1
1A	GeMoMa	CDS	1440603	1440675	.	+	0	ID=cds-47866;Parent=PASSSERD01803.2;de=false;minCov=6;pc=1
1A	GeMoMa	CDS	1465185	1466012	.	+	2	ID=cds-47867;Parent=PASSSERD01803.2;ae=false;de=true;minCov=283;pc=1
1A	GeMoMa	CDS	1468070	1468227	.	+	2	ID=cds-47868;Parent=PASSSERD01803.2;ae=true;de=true;minCov=454;pc=1
1A	GeMoMa	CDS	1468714	1468779	.	+	0	ID=cds-47869;Parent=PASSSERD01803.2;ae=true;de=true;minCov=491;pc=1
1A	GeMoMa	CDS	1474159	1474315	.	+	0	ID=cds-47870;Parent=PASSSERD01803.2;ae=true;de=true;minCov=425;pc=1
1A	GeMoMa	CDS	1475104	1475159	.	+	2	ID=cds-47871;Parent=PASSSERD01803.2;ae=true;de=true;minCov=443;pc=1
1A	GeMoMa	CDS	1475240	1475404	.	+	0	ID=cds-47872;Parent=PASSSERD01803.2;ae=true;de=true;minCov=434;pc=1
1A	GeMoMa	CDS	1477945	1478136	.	+	0	ID=cds-47873;Parent=PASSSERD01803.2;ae=true;minCov=476;pc=1
1A	AnnotationFinalizer_	five_prime_UTR	1439383	1440116	.	+	.	ID=five_prime_utr-6153;Parent=PASSSERD01803.2
1A	AnnotationFinalizer_	five_prime_UTR	1440583	1440602	.	+	.	ID=five_prime_utr-6154;Parent=PASSSERD01803.2
1A	AnnotationFinalizer_	three_prime_UTR	1478137	1502428	.	+	.	ID=three_prime_utr-5100;Parent=PASSSERD01803.2
1A	GAF	gene	1471653	1584270	.	-	.	ID=PASSSERD01804;combinedEvidence=4;complete=2;maxEvidence=4;maxTie=0.9412;transcripts=2
1A	GeMoMa	mRNA	1471653	1584270	3974	-	.	ID=PASSSERD01804.1;Parent=PASSSERD01804;aa=735;alternative="onychos_gene-MKLN1,passerold_gene:ENSPDOG00000009918,pyrgi_gene-MKLN1";avgCov=2121.0195;bestScore=3974;ce=18;evidence=4;iAA=1;lpm=735;maxGap=0;maxScore=3974;minCov=424;minSplitReads=0;nps=0;oldID=montanus_rna-XM_039704373.1_R0;pAA=1;prediction=0;raa=735;rce=18;ref-gene=montanus_gene-MKLN1;start=M;stop=*;sumWeight=3.6;tae=1;tde=0.9412;tie=0.9412;tpc=1
1A	GeMoMa	exon	1471653	1473171	.	-	.	ID=nbis-exon-52391;Parent=PASSSERD01804.1;de=true;minCov=424;pc=1
1A	GeMoMa	exon	1473198	1485484	.	-	.	ID=nbis-exon-52392;Parent=PASSSERD01804.1;de=true;minCov=424;pc=1
1A	GeMoMa	exon	1485516	1491384	.	-	.	ID=nbis-exon-52393;Parent=PASSSERD01804.1;de=true;minCov=424;pc=1
1A	GeMoMa	exon	1493277	1493331	.	-	.	ID=nbis-exon-52394;Parent=PASSSERD01804.1;de=true;minCov=424;pc=1
1A	GeMoMa	exon	1501563	1501665	.	-	.	ID=nbis-exon-52395;Parent=PASSSERD01804.1;de=true;minCov=424;pc=1
1A	GeMoMa	exon	1503900	1504039	.	-	.	ID=nbis-exon-52396;Parent=PASSSERD01804.1;de=true;minCov=424;pc=1
1A	GeMoMa	exon	1505651	1505765	.	-	.	ID=nbis-exon-52397;Parent=PASSSERD01804.1;de=true;minCov=424;pc=1
1A	GeMoMa	exon	1506726	1506873	.	-	.	ID=nbis-exon-52398;Parent=PASSSERD01804.1;de=true;minCov=424;pc=1
1A	GeMoMa	exon	1514747	1514876	.	-	.	ID=nbis-exon-52399;Parent=PASSSERD01804.1;de=true;minCov=424;pc=1
1A	GeMoMa	exon	1516544	1516765	.	-	.	ID=nbis-exon-52400;Parent=PASSSERD01804.1;de=true;minCov=424;pc=1
1A	GeMoMa	exon	1518617	1518829	.	-	.	ID=nbis-exon-52401;Parent=PASSSERD01804.1;de=true;minCov=424;pc=1
1A	GeMoMa	exon	1534573	1534685	.	-	.	ID=nbis-exon-52402;Parent=PASSSERD01804.1;de=true;minCov=424;pc=1
1A	GeMoMa	exon	1542636	1542701	.	-	.	ID=nbis-exon-52403;Parent=PASSSERD01804.1;de=true;minCov=424;pc=1
1A	GeMoMa	exon	1543848	1543925	.	-	.	ID=nbis-exon-52404;Parent=PASSSERD01804.1;de=true;minCov=424;pc=1
1A	GeMoMa	exon	1551058	1551250	.	-	.	ID=nbis-exon-52405;Parent=PASSSERD01804.1;de=true;minCov=424;pc=1
1A	GeMoMa	exon	1555007	1555116	.	-	.	ID=nbis-exon-52406;Parent=PASSSERD01804.1;de=true;minCov=424;pc=1
1A	GeMoMa	exon	1560900	1560988	.	-	.	ID=nbis-exon-52407;Parent=PASSSERD01804.1;de=true;minCov=424;pc=1
1A	GeMoMa	exon	1562395	1562537	.	-	.	ID=nbis-exon-52408;Parent=PASSSERD01804.1;de=true;minCov=424;pc=1
1A	GeMoMa	exon	1570039	1570108	.	-	.	ID=nbis-exon-52409;Parent=PASSSERD01804.1;de=true;minCov=424;pc=1
1A	GeMoMa	exon	1584140	1584270	.	-	.	ID=nbis-exon-52410;Parent=PASSSERD01804.1;de=true;minCov=424;pc=1
1A	GeMoMa	CDS	1491263	1491384	.	-	2	ID=cds-47891;Parent=PASSSERD01804.1;ae=true;minCov=3541;pc=1
1A	GeMoMa	CDS	1493277	1493331	.	-	0	ID=cds-47890;Parent=PASSSERD01804.1;ae=true;de=true;minCov=3394;pc=1
1A	GeMoMa	CDS	1501563	1501665	.	-	1	ID=cds-47889;Parent=PASSSERD01804.1;ae=true;de=true;minCov=3029;pc=1
1A	GeMoMa	CDS	1503900	1504039	.	-	0	ID=cds-47888;Parent=PASSSERD01804.1;ae=true;de=true;minCov=2829;pc=1
1A	GeMoMa	CDS	1505651	1505765	.	-	1	ID=cds-47887;Parent=PASSSERD01804.1;ae=true;de=true;minCov=2467;pc=1
1A	GeMoMa	CDS	1506726	1506873	.	-	2	ID=cds-47886;Parent=PASSSERD01804.1;ae=true;de=true;minCov=2482;pc=1
1A	GeMoMa	CDS	1514747	1514876	.	-	0	ID=cds-47885;Parent=PASSSERD01804.1;ae=true;de=true;minCov=1912;pc=1
1A	GeMoMa	CDS	1516544	1516765	.	-	0	ID=cds-47884;Parent=PASSSERD01804.1;ae=true;de=true;minCov=1592;pc=1
1A	GeMoMa	CDS	1518617	1518829	.	-	0	ID=cds-47883;Parent=PASSSERD01804.1;ae=true;de=true;minCov=1762;pc=1
1A	GeMoMa	CDS	1534573	1534685	.	-	2	ID=cds-47882;Parent=PASSSERD01804.1;ae=true;de=false;minCov=1599;pc=1
1A	GeMoMa	CDS	1542636	1542701	.	-	2	ID=cds-47881;Parent=PASSSERD01804.1;ae=true;de=true;minCov=1413;pc=1
1A	GeMoMa	CDS	1543848	1543925	.	-	2	ID=cds-47880;Parent=PASSSERD01804.1;ae=true;de=true;minCov=1133;pc=1
1A	GeMoMa	CDS	1551058	1551250	.	-	0	ID=cds-47879;Parent=PASSSERD01804.1;ae=true;de=true;minCov=982;pc=1
1A	GeMoMa	CDS	1555007	1555116	.	-	2	ID=cds-47878;Parent=PASSSERD01804.1;ae=true;de=true;minCov=1066;pc=1
1A	GeMoMa	CDS	1560900	1560988	.	-	1	ID=cds-47877;Parent=PASSSERD01804.1;ae=true;de=true;minCov=1124;pc=1
1A	GeMoMa	CDS	1562395	1562537	.	-	0	ID=cds-47876;Parent=PASSSERD01804.1;ae=true;de=true;minCov=1115;pc=1
1A	GeMoMa	CDS	1570039	1570108	.	-	1	ID=cds-47875;Parent=PASSSERD01804.1;ae=true;de=true;minCov=1255;pc=1
1A	GeMoMa	CDS	1584140	1584234	.	-	0	ID=cds-47874;Parent=PASSSERD01804.1;de=true;minCov=424;pc=1
1A	AnnotationFinalizer_	five_prime_UTR	1584235	1584270	.	-	.	ID=five_prime_utr-6155;Parent=PASSSERD01804.1
1A	AnnotationFinalizer_	three_prime_UTR	1471653	1473171	.	-	.	ID=three_prime_utr-5103;Parent=PASSSERD01804.1
1A	AnnotationFinalizer_	three_prime_UTR	1473198	1485484	.	-	.	ID=three_prime_utr-5102;Parent=PASSSERD01804.1
1A	AnnotationFinalizer_	three_prime_UTR	1485516	1491262	.	-	.	ID=three_prime_utr-5101;Parent=PASSSERD01804.1
1A	GeMoMa	mRNA	1471653	1584270	2865	-	.	ID=PASSSERD01804.2;Parent=PASSSERD01804;aa=529;alternative="onychos_gene-MKLN1,pyrgi_gene-MKLN1";avgCov=2475.6326;bestScore=2865;ce=13;evidence=3;iAA=1;lpm=529;maxGap=0;maxScore=2865;minCov=982;minSplitReads=0;nps=0;oldID=montanus_rna-XM_039704376.1_R0;pAA=1;prediction=0;raa=529;rce=13;ref-gene=montanus_gene-MKLN1;start=M;stop=*;sumWeight=2.8;tae=1;tde=0.9167;tie=0.9167;tpc=1
1A	GeMoMa	exon	1471653	1473171	.	-	.	ID=nbis-exon-52411;Parent=PASSSERD01804.2;de=true;minCov=982;pc=1
1A	GeMoMa	exon	1473198	1485484	.	-	.	ID=nbis-exon-52412;Parent=PASSSERD01804.2;de=true;minCov=982;pc=1
1A	GeMoMa	exon	1485516	1491384	.	-	.	ID=nbis-exon-52413;Parent=PASSSERD01804.2;de=true;minCov=982;pc=1
1A	GeMoMa	exon	1493277	1493331	.	-	.	ID=nbis-exon-52414;Parent=PASSSERD01804.2;de=true;minCov=982;pc=1
1A	GeMoMa	exon	1501563	1501665	.	-	.	ID=nbis-exon-52415;Parent=PASSSERD01804.2;de=true;minCov=982;pc=1
1A	GeMoMa	exon	1503900	1504039	.	-	.	ID=nbis-exon-52416;Parent=PASSSERD01804.2;de=true;minCov=982;pc=1
1A	GeMoMa	exon	1505651	1505765	.	-	.	ID=nbis-exon-52417;Parent=PASSSERD01804.2;de=true;minCov=982;pc=1
1A	GeMoMa	exon	1506726	1506873	.	-	.	ID=nbis-exon-52418;Parent=PASSSERD01804.2;de=true;minCov=982;pc=1
1A	GeMoMa	exon	1514747	1514876	.	-	.	ID=nbis-exon-52419;Parent=PASSSERD01804.2;de=true;minCov=982;pc=1
1A	GeMoMa	exon	1516544	1516765	.	-	.	ID=nbis-exon-52420;Parent=PASSSERD01804.2;de=true;minCov=982;pc=1
1A	GeMoMa	exon	1518617	1518829	.	-	.	ID=nbis-exon-52421;Parent=PASSSERD01804.2;de=true;minCov=982;pc=1
1A	GeMoMa	exon	1534573	1534685	.	-	.	ID=nbis-exon-52422;Parent=PASSSERD01804.2;de=true;minCov=982;pc=1
1A	GeMoMa	exon	1542636	1542701	.	-	.	ID=nbis-exon-52423;Parent=PASSSERD01804.2;de=true;minCov=982;pc=1
1A	GeMoMa	exon	1543848	1543925	.	-	.	ID=nbis-exon-52424;Parent=PASSSERD01804.2;de=true;minCov=982;pc=1
1A	GeMoMa	exon	1551058	1551250	.	-	.	ID=nbis-exon-52425;Parent=PASSSERD01804.2;de=true;minCov=982;pc=1
1A	GeMoMa	exon	1555007	1555116	.	-	.	ID=nbis-exon-52426;Parent=PASSSERD01804.2;de=true;minCov=982;pc=1
1A	GeMoMa	exon	1560900	1560988	.	-	.	ID=nbis-exon-52427;Parent=PASSSERD01804.2;de=true;minCov=982;pc=1
1A	GeMoMa	exon	1562395	1562537	.	-	.	ID=nbis-exon-52428;Parent=PASSSERD01804.2;de=true;minCov=982;pc=1
1A	GeMoMa	exon	1570039	1570108	.	-	.	ID=nbis-exon-52429;Parent=PASSSERD01804.2;de=true;minCov=982;pc=1
1A	GeMoMa	exon	1584140	1584270	.	-	.	ID=nbis-exon-52430;Parent=PASSSERD01804.2;de=true;minCov=982;pc=1
1A	GeMoMa	CDS	1491263	1491384	.	-	2	ID=cds-47904;Parent=PASSSERD01804.2;ae=true;minCov=3541;pc=1
1A	GeMoMa	CDS	1493277	1493331	.	-	0	ID=cds-47903;Parent=PASSSERD01804.2;ae=true;de=true;minCov=3394;pc=1
1A	GeMoMa	CDS	1501563	1501665	.	-	1	ID=cds-47902;Parent=PASSSERD01804.2;ae=true;de=true;minCov=3029;pc=1
1A	GeMoMa	CDS	1503900	1504039	.	-	0	ID=cds-47901;Parent=PASSSERD01804.2;ae=true;de=true;minCov=2829;pc=1
1A	GeMoMa	CDS	1505651	1505765	.	-	1	ID=cds-47900;Parent=PASSSERD01804.2;ae=true;de=true;minCov=2467;pc=1
1A	GeMoMa	CDS	1506726	1506873	.	-	2	ID=cds-47899;Parent=PASSSERD01804.2;ae=true;de=true;minCov=2482;pc=1
1A	GeMoMa	CDS	1514747	1514876	.	-	0	ID=cds-47898;Parent=PASSSERD01804.2;ae=true;de=true;minCov=1912;pc=1
1A	GeMoMa	CDS	1516544	1516765	.	-	0	ID=cds-47897;Parent=PASSSERD01804.2;ae=true;de=true;minCov=1592;pc=1
1A	GeMoMa	CDS	1518617	1518829	.	-	0	ID=cds-47896;Parent=PASSSERD01804.2;ae=true;de=true;minCov=1762;pc=1
1A	GeMoMa	CDS	1534573	1534685	.	-	2	ID=cds-47895;Parent=PASSSERD01804.2;ae=true;de=false;minCov=1599;pc=1
1A	GeMoMa	CDS	1542636	1542701	.	-	2	ID=cds-47894;Parent=PASSSERD01804.2;ae=true;de=true;minCov=1413;pc=1
1A	GeMoMa	CDS	1543848	1543925	.	-	2	ID=cds-47893;Parent=PASSSERD01804.2;ae=true;de=true;minCov=1133;pc=1
1A	GeMoMa	CDS	1551058	1551139	.	-	0	ID=cds-47892;Parent=PASSSERD01804.2;de=true;minCov=982;pc=1
1A	AnnotationFinalizer_	five_prime_UTR	1551140	1551250	.	-	.	ID=five_prime_utr-6161;Parent=PASSSERD01804.2
1A	AnnotationFinalizer_	five_prime_UTR	1555007	1555116	.	-	.	ID=five_prime_utr-6160;Parent=PASSSERD01804.2
1A	AnnotationFinalizer_	five_prime_UTR	1560900	1560988	.	-	.	ID=five_prime_utr-6159;Parent=PASSSERD01804.2
1A	AnnotationFinalizer_	five_prime_UTR	1562395	1562537	.	-	.	ID=five_prime_utr-6158;Parent=PASSSERD01804.2
1A	AnnotationFinalizer_	five_prime_UTR	1570039	1570108	.	-	.	ID=five_prime_utr-6157;Parent=PASSSERD01804.2
1A	AnnotationFinalizer_	five_prime_UTR	1584140	1584270	.	-	.	ID=five_prime_utr-6156;Parent=PASSSERD01804.2
1A	AnnotationFinalizer_	three_prime_UTR	1471653	1473171	.	-	.	ID=three_prime_utr-5106;Parent=PASSSERD01804.2
1A	AnnotationFinalizer_	three_prime_UTR	1473198	1485484	.	-	.	ID=three_prime_utr-5105;Parent=PASSSERD01804.2
1A	AnnotationFinalizer_	three_prime_UTR	1485516	1491262	.	-	.	ID=three_prime_utr-5104;Parent=PASSSERD01804.2
1A	GAF	gene	1624280	1655231	.	-	.	ID=PASSSERD01805;combinedEvidence=1;complete=1;maxEvidence=1;maxTie=0.0;transcripts=1
1A	GeMoMa	mRNA	1624280	1655231	837	-	.	ID=PASSSERD01805.1;Parent=PASSSERD01805;aa=426;avgCov=61.8928;bestScore=837;ce=3;evidence=1;iAA=0.5139;lpm=63;maxGap=15;maxScore=2349;minCov=0;minSplitReads=0;nps=0;oldID=montanus_rna-XM_039704360.1_R0;pAA=0.7473;prediction=0;raa=434;rce=2;ref-gene=montanus_gene-LOC120500026;start=M;stop=*;sumWeight=0.8;tae=0;tde=0;tie=0;tpc=0.6768
1A	GeMoMa	exon	1624280	1624678	.	-	.	ID=nbis-exon-52431;Parent=PASSSERD01805.1;de=false;minCov=0;pc=0.3988
1A	GeMoMa	exon	1635866	1637345	.	-	.	ID=nbis-exon-52432;Parent=PASSSERD01805.1;de=false;minCov=0;pc=0.3988
1A	GeMoMa	exon	1643768	1643932	.	-	.	ID=nbis-exon-52433;Parent=PASSSERD01805.1;de=false;minCov=0;pc=0.3988
1A	GeMoMa	exon	1644873	1648121	.	-	.	ID=nbis-exon-52434;Parent=PASSSERD01805.1;de=false;minCov=0;pc=0.3988
1A	GeMoMa	exon	1648153	1648333	.	-	.	ID=nbis-exon-52435;Parent=PASSSERD01805.1;de=false;minCov=0;pc=0.3988
1A	GeMoMa	exon	1650485	1655231	.	-	.	ID=nbis-exon-52436;Parent=PASSSERD01805.1;de=false;minCov=0;pc=0.3988
1A	GeMoMa	CDS	1647712	1648121	.	-	2	ID=cds-47907;Parent=PASSSERD01805.1;ae=false;minCov=38;pc=1
1A	GeMoMa	CDS	1648153	1648333	.	-	0	ID=cds-47906;Parent=PASSSERD01805.1;ae=false;de=false;minCov=144;pc=1
1A	GeMoMa	CDS	1650485	1651171	.	-	0	ID=cds-47905;Parent=PASSSERD01805.1;de=false;minCov=0;pc=0.3988
1A	AnnotationFinalizer_	five_prime_UTR	1651172	1655231	.	-	.	ID=five_prime_utr-6162;Parent=PASSSERD01805.1
1A	AnnotationFinalizer_	three_prime_UTR	1624280	1624678	.	-	.	ID=three_prime_utr-5110;Parent=PASSSERD01805.1
1A	AnnotationFinalizer_	three_prime_UTR	1635866	1637345	.	-	.	ID=three_prime_utr-5109;Parent=PASSSERD01805.1
1A	AnnotationFinalizer_	three_prime_UTR	1643768	1643932	.	-	.	ID=three_prime_utr-5108;Parent=PASSSERD01805.1
1A	AnnotationFinalizer_	three_prime_UTR	1644873	1647711	.	-	.	ID=three_prime_utr-5107;Parent=PASSSERD01805.1
1A	GAF	gene	1792356	1800678	.	+	.	ID=PASSSERD01806;combinedEvidence=3;complete=1;maxEvidence=3;maxTie=0.0;transcripts=1
1A	GeMoMa	mRNA	1792356	1800678	855	+	.	ID=PASSSERD01806.1;Parent=PASSSERD01806;aa=190;alternative="montanus_gene-LOC120500027,montanus_gene-LOC120500029,montanus_gene-LOC120500032,montanus_gene-LOC120500033,montanus_gene-LOC120512530,onychos_gene-LOC121340552,onychos_gene-LOC121340554,onychos_gene-LOC121340568,pyrgi_gene-LOC121358840,pyrgi_gene-LOC121365258";avgCov=10.5439;bestScore=855;ce=2;evidence=3;iAA=0.6642;lpm=60;maxGap=84;maxScore=1488;minCov=0;minSplitReads=0;nps=0;oldID=pyrgi_rna-XM_041477412.1_R0;pAA=0.6825;prediction=0;raa=274;rce=2;ref-gene=pyrgi_gene-LOC121358866;start=M;stop=*;sumWeight=2.8;tae=0;tde=0;tie=0;tpc=0.9737
1A	GeMoMa	exon	1792356	1793351	.	+	.	ID=nbis-exon-52437;Parent=PASSSERD01806.1;de=false;minCov=0;pc=0.8
1A	GeMoMa	exon	1797370	1797433	.	+	.	ID=nbis-exon-52438;Parent=PASSSERD01806.1;de=false;minCov=0;pc=0.8
1A	GeMoMa	exon	1799794	1800678	.	+	.	ID=nbis-exon-52439;Parent=PASSSERD01806.1;de=false;minCov=0;pc=0.8
1A	GeMoMa	CDS	1797404	1797433	.	+	0	ID=cds-47908;Parent=PASSSERD01806.1;de=false;minCov=0;pc=0.8
1A	GeMoMa	CDS	1799794	1800333	.	+	0	ID=cds-47909;Parent=PASSSERD01806.1;ae=false;minCov=0;pc=0.9833
1A	AnnotationFinalizer_	five_prime_UTR	1792356	1793351	.	+	.	ID=five_prime_utr-6163;Parent=PASSSERD01806.1
1A	AnnotationFinalizer_	five_prime_UTR	1797370	1797403	.	+	.	ID=five_prime_utr-6164;Parent=PASSSERD01806.1
1A	AnnotationFinalizer_	three_prime_UTR	1800334	1800678	.	+	.	ID=three_prime_utr-5111;Parent=PASSSERD01806.1
1A	GAF	gene	1794863	1821703	.	+	.	ID=PASSSERD01807;combinedEvidence=4;complete=1;maxEvidence=4;maxTie=0.0;transcripts=1
1A	GeMoMa	mRNA	1794863	1821703	761	+	.	ID=PASSSERD01807.1;Parent=PASSSERD01807;aa=360;alternative="montanus_gene-LOC120500027,montanus_gene-LOC120500029,montanus_gene-LOC120500032,montanus_gene-LOC120500033,montanus_gene-LOC120512530,montanus_gene-LOC120512531,onychos_gene-LOC121340552,onychos_gene-LOC121340554,onychos_gene-LOC121340559,passerold_gene:ENSPDOG00000009957,pyrgi_gene-LOC121358840,pyrgi_gene-LOC121358866,pyrgi_gene-LOC121365258";avgCov=96.4685;bestScore=1013;ce=2;evidence=4;iAA=0.5041;lpm=31;maxGap=34;maxScore=1482;minCov=0;minSplitReads=0;nps=0;oldID=onychos_rna-XM_041413404.1_R1;pAA=0.6082;prediction=1;raa=275;rce=2;ref-gene=onychos_gene-LOC121340568;start=M;stop=*;sumWeight=3.6;tae=0;tde=1;tie=0;tpc=0.55
1A	GeMoMa	exon	1794863	1794871	.	+	.	ID=nbis-exon-52440;Parent=PASSSERD01807.1;de=true;minCov=62;pc=1
1A	GeMoMa	exon	1802721	1802769	.	+	.	ID=nbis-exon-52441;Parent=PASSSERD01807.1;de=true;minCov=62;pc=1
1A	GeMoMa	exon	1805396	1805714	.	+	.	ID=nbis-exon-52442;Parent=PASSSERD01807.1;de=true;minCov=62;pc=1
1A	GeMoMa	exon	1820909	1821703	.	+	.	ID=nbis-exon-52443;Parent=PASSSERD01807.1;de=true;minCov=62;pc=1
1A	GeMoMa	CDS	1805430	1805714	.	+	0	ID=cds-47910;Parent=PASSSERD01807.1;de=true;minCov=62;pc=1
1A	GeMoMa	CDS	1820909	1821703	.	+	0	ID=cds-47911;Parent=PASSSERD01807.1;ae=false;minCov=0;pc=0.3887
1A	AnnotationFinalizer_	five_prime_UTR	1794863	1794871	.	+	.	ID=five_prime_utr-6165;Parent=PASSSERD01807.1
1A	AnnotationFinalizer_	five_prime_UTR	1802721	1802769	.	+	.	ID=five_prime_utr-6166;Parent=PASSSERD01807.1
1A	AnnotationFinalizer_	five_prime_UTR	1805396	1805429	.	+	.	ID=five_prime_utr-6167;Parent=PASSSERD01807.1
1A	GAF	gene	1814646	1842353	.	+	.	ID=PASSSERD01808;combinedEvidence=4;complete=1;maxEvidence=4;maxTie=1.0;transcripts=1
1A	GeMoMa	mRNA	1814646	1842353	1488	+	.	ID=PASSSERD01808.1;Parent=PASSSERD01808;aa=277;alternative="montanus_gene-LOC120500027,montanus_gene-LOC120500032,montanus_gene-LOC120500033,onychos_gene-LOC121340554,onychos_gene-LOC121340568,pyrgi_gene-LOC121358866,pyrgi_gene-LOC121365258";avgCov=67.6534;bestScore=1488;ce=2;evidence=4;iAA=1;lpm=277;maxGap=0;maxScore=1488;minCov=0;minSplitReads=21;nps=0;oldID=passerold_transcript:ENSPDOT00000014867_R0;pAA=1;prediction=0;raa=277;rce=2;ref-gene=passerold_gene:ENSPDOG00000009957;start=M;stop=*;sumWeight=3.6;tae=1;tde=1;tie=1;tpc=0.9868
1A	GeMoMa	exon	1814646	1814847	.	+	.	ID=nbis-exon-52444;Parent=PASSSERD01808.1;de=true;minCov=0;pc=0.9614
1A	GeMoMa	exon	1815770	1815801	.	+	.	ID=nbis-exon-52445;Parent=PASSSERD01808.1;de=true;minCov=0;pc=0.9614
1A	GeMoMa	exon	1827491	1827809	.	+	.	ID=nbis-exon-52446;Parent=PASSSERD01808.1;de=true;minCov=0;pc=0.9614
1A	GeMoMa	exon	1829512	1830431	.	+	.	ID=nbis-exon-52447;Parent=PASSSERD01808.1;de=true;minCov=0;pc=0.9614
1A	GeMoMa	exon	1841152	1841495	.	+	.	ID=nbis-exon-52448;Parent=PASSSERD01808.1;de=true;minCov=0;pc=0.9614
1A	GeMoMa	exon	1841542	1842353	.	+	.	ID=nbis-exon-52449;Parent=PASSSERD01808.1;de=true;minCov=0;pc=0.9614
1A	GeMoMa	CDS	1827525	1827809	.	+	0	ID=cds-47912;Parent=PASSSERD01808.1;de=true;minCov=0;pc=0.9614
1A	GeMoMa	CDS	1829512	1830057	.	+	0	ID=cds-47913;Parent=PASSSERD01808.1;ae=true;minCov=25;pc=1
1A	AnnotationFinalizer_	five_prime_UTR	1814646	1814847	.	+	.	ID=five_prime_utr-6168;Parent=PASSSERD01808.1
1A	AnnotationFinalizer_	five_prime_UTR	1815770	1815801	.	+	.	ID=five_prime_utr-6169;Parent=PASSSERD01808.1
1A	AnnotationFinalizer_	five_prime_UTR	1827491	1827524	.	+	.	ID=five_prime_utr-6170;Parent=PASSSERD01808.1
1A	AnnotationFinalizer_	three_prime_UTR	1830058	1830431	.	+	.	ID=three_prime_utr-5112;Parent=PASSSERD01808.1
1A	AnnotationFinalizer_	three_prime_UTR	1841152	1841495	.	+	.	ID=three_prime_utr-5113;Parent=PASSSERD01808.1
1A	AnnotationFinalizer_	three_prime_UTR	1841542	1842353	.	+	.	ID=three_prime_utr-5114;Parent=PASSSERD01808.1
1A	GAF	gene	1827798	1842353	.	+	.	ID=PASSSERD01809;combinedEvidence=2;complete=1;maxEvidence=2;maxTie=0.0;transcripts=1
1A	GeMoMa	mRNA	1827798	1842353	566	+	.	ID=PASSSERD01809.1;Parent=PASSSERD01809;aa=265;alternative="onychos_gene-LOC121340554,onychos_gene-LOC121340568";avgCov=200.7069;bestScore=1050;ce=2;evidence=2;iAA=0.4655;lpm=17;maxGap=17;maxScore=1494;minCov=0;minSplitReads=0;nps=0;oldID=montanus_rna-XM_039704385.1_R2;pAA=0.6621;prediction=2;raa=277;rce=2;ref-gene=montanus_gene-LOC120500033;start=M;stop=*;sumWeight=1.8;tae=0;tde=1;tie=0;tpc=0.9006
1A	GeMoMa	exon	1827798	1827809	.	+	.	ID=nbis-exon-52450;Parent=PASSSERD01809.1;de=true;minCov=82;pc=1
1A	GeMoMa	exon	1829512	1830431	.	+	.	ID=nbis-exon-52451;Parent=PASSSERD01809.1;de=true;minCov=82;pc=1
1A	GeMoMa	exon	1840228	1841495	.	+	.	ID=nbis-exon-52452;Parent=PASSSERD01809.1;de=true;minCov=82;pc=1
1A	GeMoMa	exon	1841542	1842353	.	+	.	ID=nbis-exon-52453;Parent=PASSSERD01809.1;de=true;minCov=82;pc=1
1A	GeMoMa	CDS	1830177	1830431	.	+	0	ID=cds-47914;Parent=PASSSERD01809.1;de=true;minCov=82;pc=1
1A	GeMoMa	CDS	1840228	1840767	.	+	0	ID=cds-47915;Parent=PASSSERD01809.1;ae=false;minCov=0;pc=0.8537
1A	AnnotationFinalizer_	five_prime_UTR	1827798	1827809	.	+	.	ID=five_prime_utr-6171;Parent=PASSSERD01809.1
1A	AnnotationFinalizer_	five_prime_UTR	1829512	1830176	.	+	.	ID=five_prime_utr-6172;Parent=PASSSERD01809.1
1A	AnnotationFinalizer_	three_prime_UTR	1840768	1841495	.	+	.	ID=three_prime_utr-5115;Parent=PASSSERD01809.1
1A	AnnotationFinalizer_	three_prime_UTR	1841542	1842353	.	+	.	ID=three_prime_utr-5116;Parent=PASSSERD01809.1
1A	GAF	gene	1829509	1862956	.	-	.	ID=PASSSERD01810;combinedEvidence=3;complete=2;maxEvidence=2;maxTie=1.0;transcripts=2
1A	GeMoMa	mRNA	1829509	1862956	1137	-	.	ID=PASSSERD01810.1;Parent=PASSSERD01810;aa=240;alternative="onychos_gene-LOC121340574";avgCov=162.5167;bestScore=1137;ce=6;evidence=2;iAA=0.8792;lpm=39;maxGap=0;maxScore=1307;minCov=13;minSplitReads=11;nps=0;oldID=pyrgi_rna-XM_041472702.1_R0;pAA=0.9208;prediction=0;raa=240;rce=6;ref-gene=pyrgi_gene-LOC121356392;start=M;stop=*;sumWeight=2.0;tae=1;tde=1;tie=1;tpc=1
1A	GeMoMa	exon	1829509	1830677	.	-	.	ID=nbis-exon-52454;Parent=PASSSERD01810.1;de=true;minCov=168;pc=1
1A	GeMoMa	exon	1843420	1848747	.	-	.	ID=nbis-exon-52455;Parent=PASSSERD01810.1;de=true;minCov=168;pc=1
1A	GeMoMa	exon	1849985	1850055	.	-	.	ID=nbis-exon-52456;Parent=PASSSERD01810.1;de=true;minCov=168;pc=1
1A	GeMoMa	exon	1850938	1850993	.	-	.	ID=nbis-exon-52457;Parent=PASSSERD01810.1;de=true;minCov=168;pc=1
1A	GeMoMa	exon	1852703	1852930	.	-	.	ID=nbis-exon-52458;Parent=PASSSERD01810.1;de=true;minCov=168;pc=1
1A	GeMoMa	exon	1853225	1853347	.	-	.	ID=nbis-exon-52459;Parent=PASSSERD01810.1;de=true;minCov=168;pc=1
1A	GeMoMa	exon	1853567	1853752	.	-	.	ID=nbis-exon-52460;Parent=PASSSERD01810.1;de=true;minCov=168;pc=1
1A	GeMoMa	exon	1862396	1862956	.	-	.	ID=nbis-exon-52461;Parent=PASSSERD01810.1;de=true;minCov=168;pc=1
1A	GeMoMa	CDS	1850005	1850055	.	-	0	ID=cds-47921;Parent=PASSSERD01810.1;ae=true;minCov=13;pc=1
1A	GeMoMa	CDS	1850938	1850993	.	-	2	ID=cds-47920;Parent=PASSSERD01810.1;ae=true;de=true;minCov=13;pc=1
1A	GeMoMa	CDS	1852703	1852930	.	-	2	ID=cds-47919;Parent=PASSSERD01810.1;ae=true;de=true;minCov=153;pc=1
1A	GeMoMa	CDS	1853225	1853347	.	-	2	ID=cds-47918;Parent=PASSSERD01810.1;ae=true;de=true;minCov=112;pc=1
1A	GeMoMa	CDS	1853567	1853752	.	-	2	ID=cds-47917;Parent=PASSSERD01810.1;ae=true;de=true;minCov=108;pc=1
1A	GeMoMa	CDS	1862396	1862471	.	-	0	ID=cds-47916;Parent=PASSSERD01810.1;de=true;minCov=168;pc=1
1A	AnnotationFinalizer_	five_prime_UTR	1862472	1862956	.	-	.	ID=five_prime_utr-6173;Parent=PASSSERD01810.1
1A	AnnotationFinalizer_	three_prime_UTR	1829509	1830677	.	-	.	ID=three_prime_utr-5119;Parent=PASSSERD01810.1
1A	AnnotationFinalizer_	three_prime_UTR	1843420	1848747	.	-	.	ID=three_prime_utr-5118;Parent=PASSSERD01810.1
1A	AnnotationFinalizer_	three_prime_UTR	1849985	1850004	.	-	.	ID=three_prime_utr-5117;Parent=PASSSERD01810.1
1A	GeMoMa	mRNA	1829509	1862956	1241	-	.	ID=PASSSERD01810.2;Parent=PASSSERD01810;aa=237;avgCov=164.4093;bestScore=1241;ce=6;evidence=1;iAA=0.9662;lpm=82;maxGap=0;maxScore=1289;minCov=108;minSplitReads=110;nps=0;oldID=montanus_rna-XM_039730900.1_R0;pAA=0.9873;prediction=0;raa=237;rce=6;ref-gene=montanus_gene-LOC120512514;start=M;stop=*;sumWeight=0.8;tae=1;tde=1;tie=1;tpc=1
1A	GeMoMa	exon	1829509	1830677	.	-	.	ID=nbis-exon-52462;Parent=PASSSERD01810.2;de=true;minCov=168;pc=1
1A	GeMoMa	exon	1843420	1848747	.	-	.	ID=nbis-exon-52463;Parent=PASSSERD01810.2;de=true;minCov=168;pc=1
1A	GeMoMa	exon	1849985	1850048	.	-	.	ID=nbis-exon-52464;Parent=PASSSERD01810.2;de=true;minCov=168;pc=1
1A	GeMoMa	exon	1850940	1850993	.	-	.	ID=nbis-exon-52465;Parent=PASSSERD01810.2;de=true;minCov=168;pc=1
1A	GeMoMa	exon	1852703	1852930	.	-	.	ID=nbis-exon-52466;Parent=PASSSERD01810.2;de=true;minCov=168;pc=1
1A	GeMoMa	exon	1853225	1853347	.	-	.	ID=nbis-exon-52467;Parent=PASSSERD01810.2;de=true;minCov=168;pc=1
1A	GeMoMa	exon	1853567	1853752	.	-	.	ID=nbis-exon-52468;Parent=PASSSERD01810.2;de=true;minCov=168;pc=1
1A	GeMoMa	exon	1862396	1862956	.	-	.	ID=nbis-exon-52469;Parent=PASSSERD01810.2;de=true;minCov=168;pc=1
1A	GeMoMa	CDS	1850005	1850048	.	-	2	ID=cds-47927;Parent=PASSSERD01810.2;ae=true;minCov=160;pc=1
1A	GeMoMa	CDS	1850940	1850993	.	-	2	ID=cds-47926;Parent=PASSSERD01810.2;ae=true;de=true;minCov=162;pc=1
1A	GeMoMa	CDS	1852703	1852930	.	-	2	ID=cds-47925;Parent=PASSSERD01810.2;ae=true;de=true;minCov=153;pc=1
1A	GeMoMa	CDS	1853225	1853347	.	-	2	ID=cds-47924;Parent=PASSSERD01810.2;ae=true;de=true;minCov=112;pc=1
1A	GeMoMa	CDS	1853567	1853752	.	-	2	ID=cds-47923;Parent=PASSSERD01810.2;ae=true;de=true;minCov=108;pc=1
1A	GeMoMa	CDS	1862396	1862471	.	-	0	ID=cds-47922;Parent=PASSSERD01810.2;de=true;minCov=168;pc=1
1A	AnnotationFinalizer_	five_prime_UTR	1862472	1862956	.	-	.	ID=five_prime_utr-6174;Parent=PASSSERD01810.2
1A	AnnotationFinalizer_	three_prime_UTR	1829509	1830677	.	-	.	ID=three_prime_utr-5122;Parent=PASSSERD01810.2
1A	AnnotationFinalizer_	three_prime_UTR	1843420	1848747	.	-	.	ID=three_prime_utr-5121;Parent=PASSSERD01810.2
1A	AnnotationFinalizer_	three_prime_UTR	1849985	1850004	.	-	.	ID=three_prime_utr-5120;Parent=PASSSERD01810.2
1A	GAF	gene	1880072	1892160	.	+	.	ID=PASSSERD01811;combinedEvidence=4;complete=2;maxEvidence=4;maxTie=1.0;transcripts=2
1A	GeMoMa	mRNA	1880072	1892160	2063	+	.	ID=PASSSERD01811.1;Parent=PASSSERD01811;aa=402;alternative="onychos_gene-RBM17,passerold_gene:ENSPDOG00000009977,pyrgi_gene-RBM17";avgCov=2230.3682;bestScore=2063;ce=11;evidence=4;iAA=1;lpm=402;maxGap=0;maxScore=2063;minCov=712;minSplitReads=1625;nps=0;oldID=montanus_rna-XM_039730914.1_R0;pAA=1;prediction=0;raa=402;rce=11;ref-gene=montanus_gene-RBM17;start=M;stop=*;sumWeight=3.6;tae=1;tde=1;tie=1;tpc=1
1A	GeMoMa	exon	1880072	1880723	.	+	.	ID=nbis-exon-52470;Parent=PASSSERD01811.1;de=true;minCov=712;pc=1
1A	GeMoMa	exon	1881112	1881255	.	+	.	ID=nbis-exon-52471;Parent=PASSSERD01811.1;de=true;minCov=712;pc=1
1A	GeMoMa	exon	1882360	1882476	.	+	.	ID=nbis-exon-52472;Parent=PASSSERD01811.1;de=true;minCov=712;pc=1
1A	GeMoMa	exon	1883297	1883463	.	+	.	ID=nbis-exon-52473;Parent=PASSSERD01811.1;de=true;minCov=712;pc=1
1A	GeMoMa	exon	1885365	1885462	.	+	.	ID=nbis-exon-52474;Parent=PASSSERD01811.1;de=true;minCov=712;pc=1
1A	GeMoMa	exon	1885977	1886033	.	+	.	ID=nbis-exon-52475;Parent=PASSSERD01811.1;de=true;minCov=712;pc=1
1A	GeMoMa	exon	1887706	1887847	.	+	.	ID=nbis-exon-52476;Parent=PASSSERD01811.1;de=true;minCov=712;pc=1
1A	GeMoMa	exon	1888786	1888937	.	+	.	ID=nbis-exon-52477;Parent=PASSSERD01811.1;de=true;minCov=712;pc=1
1A	GeMoMa	exon	1889564	1889637	.	+	.	ID=nbis-exon-52478;Parent=PASSSERD01811.1;de=true;minCov=712;pc=1
1A	GeMoMa	exon	1889962	1890060	.	+	.	ID=nbis-exon-52479;Parent=PASSSERD01811.1;de=true;minCov=712;pc=1
1A	GeMoMa	exon	1890373	1890445	.	+	.	ID=nbis-exon-52480;Parent=PASSSERD01811.1;de=true;minCov=712;pc=1
1A	GeMoMa	exon	1890591	1892160	.	+	.	ID=nbis-exon-52481;Parent=PASSSERD01811.1;de=true;minCov=712;pc=1
1A	GeMoMa	CDS	1881133	1881255	.	+	0	ID=cds-47928;Parent=PASSSERD01811.1;de=true;minCov=712;pc=1
1A	GeMoMa	CDS	1882360	1882476	.	+	0	ID=cds-47929;Parent=PASSSERD01811.1;ae=true;de=true;minCov=1612;pc=1
1A	GeMoMa	CDS	1883297	1883463	.	+	0	ID=cds-47930;Parent=PASSSERD01811.1;ae=true;de=true;minCov=1714;pc=1
1A	GeMoMa	CDS	1885365	1885462	.	+	1	ID=cds-47931;Parent=PASSSERD01811.1;ae=true;de=true;minCov=1647;pc=1
1A	GeMoMa	CDS	1885977	1886033	.	+	2	ID=cds-47932;Parent=PASSSERD01811.1;ae=true;de=true;minCov=2104;pc=1
1A	GeMoMa	CDS	1887706	1887847	.	+	2	ID=cds-47933;Parent=PASSSERD01811.1;ae=true;de=true;minCov=1827;pc=1
1A	GeMoMa	CDS	1888786	1888937	.	+	1	ID=cds-47934;Parent=PASSSERD01811.1;ae=true;de=true;minCov=1838;pc=1
1A	GeMoMa	CDS	1889564	1889637	.	+	2	ID=cds-47935;Parent=PASSSERD01811.1;ae=true;de=true;minCov=2502;pc=1
1A	GeMoMa	CDS	1889962	1890060	.	+	0	ID=cds-47936;Parent=PASSSERD01811.1;ae=true;de=true;minCov=2797;pc=1
1A	GeMoMa	CDS	1890373	1890445	.	+	0	ID=cds-47937;Parent=PASSSERD01811.1;ae=true;de=true;minCov=3041;pc=1
1A	GeMoMa	CDS	1890591	1890694	.	+	2	ID=cds-47938;Parent=PASSSERD01811.1;ae=true;minCov=2414;pc=1
1A	AnnotationFinalizer_	five_prime_UTR	1880072	1880723	.	+	.	ID=five_prime_utr-6175;Parent=PASSSERD01811.1
1A	AnnotationFinalizer_	five_prime_UTR	1881112	1881132	.	+	.	ID=five_prime_utr-6176;Parent=PASSSERD01811.1
1A	AnnotationFinalizer_	three_prime_UTR	1890695	1892160	.	+	.	ID=three_prime_utr-5123;Parent=PASSSERD01811.1
1A	GeMoMa	mRNA	1880072	1892160	2058	+	.	ID=PASSSERD01811.2;Parent=PASSSERD01811;aa=401;alternative="onychos_gene-RBM17,pyrgi_gene-RBM17";avgCov=2231.8121;bestScore=2058;ce=11;evidence=3;iAA=1;lpm=401;maxGap=0;maxScore=2058;minCov=712;minSplitReads=216;nps=0;oldID=montanus_rna-XM_039730915.1_R0;pAA=1;prediction=0;raa=401;rce=11;ref-gene=montanus_gene-RBM17;start=M;stop=*;sumWeight=2.8;tae=1;tde=1;tie=1;tpc=1
1A	GeMoMa	exon	1880072	1880723	.	+	.	ID=nbis-exon-52482;Parent=PASSSERD01811.2;de=true;minCov=712;pc=1
1A	GeMoMa	exon	1881112	1881255	.	+	.	ID=nbis-exon-52483;Parent=PASSSERD01811.2;de=true;minCov=712;pc=1
1A	GeMoMa	exon	1882360	1882476	.	+	.	ID=nbis-exon-52484;Parent=PASSSERD01811.2;de=true;minCov=712;pc=1
1A	GeMoMa	exon	1883297	1883463	.	+	.	ID=nbis-exon-52485;Parent=PASSSERD01811.2;de=true;minCov=712;pc=1
1A	GeMoMa	exon	1885368	1885462	.	+	.	ID=nbis-exon-52486;Parent=PASSSERD01811.2;de=true;minCov=712;pc=1
1A	GeMoMa	exon	1885977	1886033	.	+	.	ID=nbis-exon-52487;Parent=PASSSERD01811.2;de=true;minCov=712;pc=1
1A	GeMoMa	exon	1887706	1887847	.	+	.	ID=nbis-exon-52488;Parent=PASSSERD01811.2;de=true;minCov=712;pc=1
1A	GeMoMa	exon	1888786	1888937	.	+	.	ID=nbis-exon-52489;Parent=PASSSERD01811.2;de=true;minCov=712;pc=1
1A	GeMoMa	exon	1889564	1889637	.	+	.	ID=nbis-exon-52490;Parent=PASSSERD01811.2;de=true;minCov=712;pc=1
1A	GeMoMa	exon	1889962	1890060	.	+	.	ID=nbis-exon-52491;Parent=PASSSERD01811.2;de=true;minCov=712;pc=1
1A	GeMoMa	exon	1890373	1890445	.	+	.	ID=nbis-exon-52492;Parent=PASSSERD01811.2;de=true;minCov=712;pc=1
1A	GeMoMa	exon	1890591	1892160	.	+	.	ID=nbis-exon-52493;Parent=PASSSERD01811.2;de=true;minCov=712;pc=1
1A	GeMoMa	CDS	1881133	1881255	.	+	0	ID=cds-47939;Parent=PASSSERD01811.2;de=true;minCov=712;pc=1
1A	GeMoMa	CDS	1882360	1882476	.	+	0	ID=cds-47940;Parent=PASSSERD01811.2;ae=true;de=true;minCov=1612;pc=1
1A	GeMoMa	CDS	1883297	1883463	.	+	0	ID=cds-47941;Parent=PASSSERD01811.2;ae=true;de=true;minCov=1714;pc=1
1A	GeMoMa	CDS	1885368	1885462	.	+	1	ID=cds-47942;Parent=PASSSERD01811.2;ae=true;de=true;minCov=1836;pc=1
1A	GeMoMa	CDS	1885977	1886033	.	+	2	ID=cds-47943;Parent=PASSSERD01811.2;ae=true;de=true;minCov=2104;pc=1
1A	GeMoMa	CDS	1887706	1887847	.	+	2	ID=cds-47944;Parent=PASSSERD01811.2;ae=true;de=true;minCov=1827;pc=1
1A	GeMoMa	CDS	1888786	1888937	.	+	1	ID=cds-47945;Parent=PASSSERD01811.2;ae=true;de=true;minCov=1838;pc=1
1A	GeMoMa	CDS	1889564	1889637	.	+	2	ID=cds-47946;Parent=PASSSERD01811.2;ae=true;de=true;minCov=2502;pc=1
1A	GeMoMa	CDS	1889962	1890060	.	+	0	ID=cds-47947;Parent=PASSSERD01811.2;ae=true;de=true;minCov=2797;pc=1
1A	GeMoMa	CDS	1890373	1890445	.	+	0	ID=cds-47948;Parent=PASSSERD01811.2;ae=true;de=true;minCov=3041;pc=1
1A	GeMoMa	CDS	1890591	1890694	.	+	2	ID=cds-47949;Parent=PASSSERD01811.2;ae=true;minCov=2414;pc=1
1A	AnnotationFinalizer_	five_prime_UTR	1880072	1880723	.	+	.	ID=five_prime_utr-6177;Parent=PASSSERD01811.2
1A	AnnotationFinalizer_	five_prime_UTR	1881112	1881132	.	+	.	ID=five_prime_utr-6178;Parent=PASSSERD01811.2
1A	AnnotationFinalizer_	three_prime_UTR	1890695	1892160	.	+	.	ID=three_prime_utr-5124;Parent=PASSSERD01811.2
1A	GAF	gene	1909738	1953682	.	+	.	ID=PASSSERD01812;combinedEvidence=4;complete=11;maxEvidence=3;maxTie=1.0;transcripts=11
1A	GeMoMa	mRNA	1909738	1944691	1784	+	.	ID=PASSSERD01812.6;Parent=PASSSERD01812;aa=517;alternative="onychos_gene-PFKFB2,pyrgi_gene-PFKFB2";avgCov=1877.1696;bestScore=2623;ce=15;evidence=3;iAA=0.6562;lpm=36;maxGap=13;maxScore=2766;minCov=0;minSplitReads=0;nps=0;oldID=montanus_rna-XM_039699354.1_R1;pAA=0.7579;prediction=1;raa=528;rce=15;ref-gene=montanus_gene-PFKFB2;start=M;stop=*;sumWeight=2.8;tae=1;tde=0.9286;tie=0.9286;tpc=0.9433
1A	GeMoMa	exon	1909738	1909825	.	+	.	ID=nbis-exon-52607;Parent=PASSSERD01812.6;de=false;minCov=0;pc=0
1A	GeMoMa	exon	1929205	1929330	.	+	.	ID=nbis-exon-52608;Parent=PASSSERD01812.6;de=false;minCov=0;pc=0
1A	GeMoMa	exon	1929627	1929723	.	+	.	ID=nbis-exon-52609;Parent=PASSSERD01812.6;de=false;minCov=0;pc=0
1A	GeMoMa	exon	1929985	1930051	.	+	.	ID=nbis-exon-52610;Parent=PASSSERD01812.6;de=false;minCov=0;pc=0
1A	GeMoMa	exon	1930185	1930259	.	+	.	ID=nbis-exon-52611;Parent=PASSSERD01812.6;de=false;minCov=0;pc=0
1A	GeMoMa	exon	1930565	1930621	.	+	.	ID=nbis-exon-52612;Parent=PASSSERD01812.6;de=false;minCov=0;pc=0
1A	GeMoMa	exon	1932316	1932440	.	+	.	ID=nbis-exon-52613;Parent=PASSSERD01812.6;de=false;minCov=0;pc=0
1A	GeMoMa	exon	1933163	1933370	.	+	.	ID=nbis-exon-52614;Parent=PASSSERD01812.6;de=false;minCov=0;pc=0
1A	GeMoMa	exon	1934097	1934243	.	+	.	ID=nbis-exon-52615;Parent=PASSSERD01812.6;de=false;minCov=0;pc=0
1A	GeMoMa	exon	1934373	1934477	.	+	.	ID=nbis-exon-52616;Parent=PASSSERD01812.6;de=false;minCov=0;pc=0
1A	GeMoMa	exon	1935448	1935577	.	+	.	ID=nbis-exon-52617;Parent=PASSSERD01812.6;de=false;minCov=0;pc=0
1A	GeMoMa	exon	1935750	1935812	.	+	.	ID=nbis-exon-52618;Parent=PASSSERD01812.6;de=false;minCov=0;pc=0
1A	GeMoMa	exon	1935971	1936035	.	+	.	ID=nbis-exon-52619;Parent=PASSSERD01812.6;de=false;minCov=0;pc=0
1A	GeMoMa	exon	1937524	1937694	.	+	.	ID=nbis-exon-52620;Parent=PASSSERD01812.6;de=false;minCov=0;pc=0
1A	GeMoMa	exon	1938754	1940615	.	+	.	ID=nbis-exon-52621;Parent=PASSSERD01812.6;de=false;minCov=0;pc=0
1A	GeMoMa	exon	1941829	1944691	.	+	.	ID=nbis-exon-52622;Parent=PASSSERD01812.6;de=false;minCov=0;pc=0
1A	GeMoMa	CDS	1909738	1909825	.	+	0	ID=cds-48029;Parent=PASSSERD01812.6;de=false;minCov=0;pc=0
1A	GeMoMa	CDS	1929205	1929330	.	+	2	ID=cds-48030;Parent=PASSSERD01812.6;ae=true;de=true;minCov=114;pc=1
1A	GeMoMa	CDS	1929627	1929723	.	+	2	ID=cds-48031;Parent=PASSSERD01812.6;ae=true;de=true;minCov=1161;pc=1
1A	GeMoMa	CDS	1929985	1930051	.	+	1	ID=cds-48032;Parent=PASSSERD01812.6;ae=true;de=true;minCov=1356;pc=1
1A	GeMoMa	CDS	1930185	1930259	.	+	0	ID=cds-48033;Parent=PASSSERD01812.6;ae=true;de=true;minCov=1684;pc=1
1A	GeMoMa	CDS	1930565	1930621	.	+	0	ID=cds-48034;Parent=PASSSERD01812.6;ae=true;de=true;minCov=2782;pc=1
1A	GeMoMa	CDS	1932316	1932440	.	+	0	ID=cds-48035;Parent=PASSSERD01812.6;ae=true;de=true;minCov=2081;pc=1
1A	GeMoMa	CDS	1933163	1933370	.	+	1	ID=cds-48036;Parent=PASSSERD01812.6;ae=true;de=true;minCov=1395;pc=1
1A	GeMoMa	CDS	1934097	1934243	.	+	0	ID=cds-48037;Parent=PASSSERD01812.6;ae=true;de=true;minCov=1618;pc=1
1A	GeMoMa	CDS	1934373	1934477	.	+	0	ID=cds-48038;Parent=PASSSERD01812.6;ae=true;de=true;minCov=2148;pc=1
1A	GeMoMa	CDS	1935448	1935577	.	+	0	ID=cds-48039;Parent=PASSSERD01812.6;ae=true;de=true;minCov=2184;pc=1
1A	GeMoMa	CDS	1935750	1935812	.	+	2	ID=cds-48040;Parent=PASSSERD01812.6;ae=true;de=true;minCov=2356;pc=1
1A	GeMoMa	CDS	1935971	1936035	.	+	2	ID=cds-48041;Parent=PASSSERD01812.6;ae=true;de=true;minCov=1880;pc=1
1A	GeMoMa	CDS	1937524	1937694	.	+	0	ID=cds-48042;Parent=PASSSERD01812.6;ae=true;de=true;minCov=1637;pc=1
1A	GeMoMa	CDS	1938754	1938780	.	+	0	ID=cds-48043;Parent=PASSSERD01812.6;ae=true;minCov=83;pc=1
1A	AnnotationFinalizer_	three_prime_UTR	1938781	1940615	.	+	.	ID=three_prime_utr-5130;Parent=PASSSERD01812.6
1A	AnnotationFinalizer_	three_prime_UTR	1941829	1944691	.	+	.	ID=three_prime_utr-5131;Parent=PASSSERD01812.6
1A	GeMoMa	mRNA	1909738	1947034	1722	+	.	ID=PASSSERD01812.9;Parent=PASSSERD01812;aa=473;alternative="montanus_gene-PFKFB2";avgCov=1790.4292;bestScore=2227;ce=14;evidence=2;iAA=0.7015;lpm=36;maxGap=8;maxScore=2418;minCov=0;minSplitReads=0;nps=0;oldID=pyrgi_rna-XM_041460469.1_R1;pAA=0.7891;prediction=1;raa=465;rce=14;ref-gene=pyrgi_gene-PFKFB2;start=M;stop=*;sumWeight=1.8;tae=0.9231;tde=0.9231;tie=0.8462;tpc=0.938
1A	GeMoMa	exon	1909738	1909825	.	+	.	ID=nbis-exon-52653;Parent=PASSSERD01812.9;de=false;minCov=0;pc=0
1A	GeMoMa	exon	1929205	1929330	.	+	.	ID=nbis-exon-52654;Parent=PASSSERD01812.9;de=false;minCov=0;pc=0
1A	GeMoMa	exon	1929627	1929723	.	+	.	ID=nbis-exon-52655;Parent=PASSSERD01812.9;de=false;minCov=0;pc=0
1A	GeMoMa	exon	1929985	1930051	.	+	.	ID=nbis-exon-52656;Parent=PASSSERD01812.9;de=false;minCov=0;pc=0
1A	GeMoMa	exon	1930185	1930259	.	+	.	ID=nbis-exon-52657;Parent=PASSSERD01812.9;de=false;minCov=0;pc=0
1A	GeMoMa	exon	1930565	1930621	.	+	.	ID=nbis-exon-52658;Parent=PASSSERD01812.9;de=false;minCov=0;pc=0
1A	GeMoMa	exon	1932316	1932440	.	+	.	ID=nbis-exon-52659;Parent=PASSSERD01812.9;de=false;minCov=0;pc=0
1A	GeMoMa	exon	1933163	1933370	.	+	.	ID=nbis-exon-52660;Parent=PASSSERD01812.9;de=false;minCov=0;pc=0
1A	GeMoMa	exon	1934097	1934243	.	+	.	ID=nbis-exon-52661;Parent=PASSSERD01812.9;de=false;minCov=0;pc=0
1A	GeMoMa	exon	1934373	1934477	.	+	.	ID=nbis-exon-52662;Parent=PASSSERD01812.9;de=false;minCov=0;pc=0
1A	GeMoMa	exon	1935448	1935577	.	+	.	ID=nbis-exon-52663;Parent=PASSSERD01812.9;de=false;minCov=0;pc=0
1A	GeMoMa	exon	1935750	1935812	.	+	.	ID=nbis-exon-52664;Parent=PASSSERD01812.9;de=false;minCov=0;pc=0
1A	GeMoMa	exon	1935971	1936035	.	+	.	ID=nbis-exon-52665;Parent=PASSSERD01812.9;de=false;minCov=0;pc=0
1A	GeMoMa	exon	1945974	1946603	.	+	.	ID=nbis-exon-52666;Parent=PASSSERD01812.9;de=false;minCov=0;pc=0
1A	GeMoMa	exon	1946638	1947034	.	+	.	ID=nbis-exon-52667;Parent=PASSSERD01812.9;de=false;minCov=0;pc=0
1A	GeMoMa	CDS	1909738	1909825	.	+	0	ID=cds-48072;Parent=PASSSERD01812.9;de=false;minCov=0;pc=0
1A	GeMoMa	CDS	1929205	1929330	.	+	2	ID=cds-48073;Parent=PASSSERD01812.9;ae=true;de=true;minCov=114;pc=1
1A	GeMoMa	CDS	1929627	1929723	.	+	2	ID=cds-48074;Parent=PASSSERD01812.9;ae=true;de=true;minCov=1161;pc=1
1A	GeMoMa	CDS	1929985	1930051	.	+	1	ID=cds-48075;Parent=PASSSERD01812.9;ae=true;de=true;minCov=1356;pc=1
1A	GeMoMa	CDS	1930185	1930259	.	+	0	ID=cds-48076;Parent=PASSSERD01812.9;ae=true;de=true;minCov=1684;pc=1
1A	GeMoMa	CDS	1930565	1930621	.	+	0	ID=cds-48077;Parent=PASSSERD01812.9;ae=true;de=true;minCov=2782;pc=1
1A	GeMoMa	CDS	1932316	1932440	.	+	0	ID=cds-48078;Parent=PASSSERD01812.9;ae=true;de=true;minCov=2081;pc=1
1A	GeMoMa	CDS	1933163	1933370	.	+	1	ID=cds-48079;Parent=PASSSERD01812.9;ae=true;de=true;minCov=1395;pc=1
1A	GeMoMa	CDS	1934097	1934243	.	+	0	ID=cds-48080;Parent=PASSSERD01812.9;ae=true;de=true;minCov=1618;pc=1
1A	GeMoMa	CDS	1934373	1934477	.	+	0	ID=cds-48081;Parent=PASSSERD01812.9;ae=true;de=true;minCov=2148;pc=1
1A	GeMoMa	CDS	1935448	1935577	.	+	0	ID=cds-48082;Parent=PASSSERD01812.9;ae=true;de=true;minCov=2184;pc=1
1A	GeMoMa	CDS	1935750	1935812	.	+	2	ID=cds-48083;Parent=PASSSERD01812.9;ae=true;de=true;minCov=2356;pc=1
1A	GeMoMa	CDS	1935971	1936035	.	+	2	ID=cds-48084;Parent=PASSSERD01812.9;ae=true;de=true;minCov=1880;pc=1
1A	GeMoMa	CDS	1945974	1946039	.	+	0	ID=cds-48085;Parent=PASSSERD01812.9;ae=false;minCov=11;pc=1
1A	AnnotationFinalizer_	three_prime_UTR	1946040	1946603	.	+	.	ID=three_prime_utr-5135;Parent=PASSSERD01812.9
1A	AnnotationFinalizer_	three_prime_UTR	1946638	1947034	.	+	.	ID=three_prime_utr-5136;Parent=PASSSERD01812.9
1A	GeMoMa	mRNA	1920358	1944691	2642	+	.	ID=PASSSERD01812.1;Parent=PASSSERD01812;aa=516;alternative="onychos_gene-PFKFB3,pyrgi_gene-PFKFB3";avgCov=1929.8934;bestScore=2642;ce=17;evidence=3;iAA=0.9549;lpm=505;maxGap=12;maxScore=2799;minCov=0;minSplitReads=0;nps=0;oldID=montanus_rna-XM_039730849.1_R0;pAA=0.9586;prediction=0;raa=532;rce=17;ref-gene=montanus_gene-PFKFB3;start=M;stop=*;sumWeight=2.8;tae=1;tde=0.9375;tie=0.9375;tpc=0.98
1A	GeMoMa	exon	1920358	1920388	.	+	.	ID=nbis-exon-52494;Parent=PASSSERD01812.1;de=false;minCov=0;pc=0
1A	GeMoMa	exon	1929205	1929330	.	+	.	ID=nbis-exon-52495;Parent=PASSSERD01812.1;de=false;minCov=0;pc=0
1A	GeMoMa	exon	1929627	1929723	.	+	.	ID=nbis-exon-52496;Parent=PASSSERD01812.1;de=false;minCov=0;pc=0
1A	GeMoMa	exon	1929985	1930051	.	+	.	ID=nbis-exon-52497;Parent=PASSSERD01812.1;de=false;minCov=0;pc=0
1A	GeMoMa	exon	1930185	1930259	.	+	.	ID=nbis-exon-52498;Parent=PASSSERD01812.1;de=false;minCov=0;pc=0
1A	GeMoMa	exon	1930565	1930621	.	+	.	ID=nbis-exon-52499;Parent=PASSSERD01812.1;de=false;minCov=0;pc=0
1A	GeMoMa	exon	1932316	1932440	.	+	.	ID=nbis-exon-52500;Parent=PASSSERD01812.1;de=false;minCov=0;pc=0
1A	GeMoMa	exon	1933163	1933370	.	+	.	ID=nbis-exon-52501;Parent=PASSSERD01812.1;de=false;minCov=0;pc=0
1A	GeMoMa	exon	1934097	1934243	.	+	.	ID=nbis-exon-52502;Parent=PASSSERD01812.1;de=false;minCov=0;pc=0
1A	GeMoMa	exon	1934373	1934477	.	+	.	ID=nbis-exon-52503;Parent=PASSSERD01812.1;de=false;minCov=0;pc=0
1A	GeMoMa	exon	1935448	1935577	.	+	.	ID=nbis-exon-52504;Parent=PASSSERD01812.1;de=false;minCov=0;pc=0
1A	GeMoMa	exon	1935750	1935812	.	+	.	ID=nbis-exon-52505;Parent=PASSSERD01812.1;de=false;minCov=0;pc=0
1A	GeMoMa	exon	1935971	1936035	.	+	.	ID=nbis-exon-52506;Parent=PASSSERD01812.1;de=false;minCov=0;pc=0
1A	GeMoMa	exon	1937524	1937694	.	+	.	ID=nbis-exon-52507;Parent=PASSSERD01812.1;de=false;minCov=0;pc=0
1A	GeMoMa	exon	1938754	1938776	.	+	.	ID=nbis-exon-52508;Parent=PASSSERD01812.1;de=false;minCov=0;pc=0
1A	GeMoMa	exon	1940565	1940615	.	+	.	ID=nbis-exon-52509;Parent=PASSSERD01812.1;de=false;minCov=0;pc=0
1A	GeMoMa	exon	1941829	1944691	.	+	.	ID=nbis-exon-52510;Parent=PASSSERD01812.1;de=false;minCov=0;pc=0
1A	GeMoMa	CDS	1920358	1920388	.	+	0	ID=cds-47950;Parent=PASSSERD01812.1;de=false;minCov=0;pc=0
1A	GeMoMa	CDS	1929205	1929330	.	+	2	ID=cds-47951;Parent=PASSSERD01812.1;ae=true;de=true;minCov=114;pc=1
1A	GeMoMa	CDS	1929627	1929723	.	+	2	ID=cds-47952;Parent=PASSSERD01812.1;ae=true;de=true;minCov=1161;pc=1
1A	GeMoMa	CDS	1929985	1930051	.	+	1	ID=cds-47953;Parent=PASSSERD01812.1;ae=true;de=true;minCov=1356;pc=1
1A	GeMoMa	CDS	1930185	1930259	.	+	0	ID=cds-47954;Parent=PASSSERD01812.1;ae=true;de=true;minCov=1684;pc=1
1A	GeMoMa	CDS	1930565	1930621	.	+	0	ID=cds-47955;Parent=PASSSERD01812.1;ae=true;de=true;minCov=2782;pc=1
1A	GeMoMa	CDS	1932316	1932440	.	+	0	ID=cds-47956;Parent=PASSSERD01812.1;ae=true;de=true;minCov=2081;pc=1
1A	GeMoMa	CDS	1933163	1933370	.	+	1	ID=cds-47957;Parent=PASSSERD01812.1;ae=true;de=true;minCov=1395;pc=1
1A	GeMoMa	CDS	1934097	1934243	.	+	0	ID=cds-47958;Parent=PASSSERD01812.1;ae=true;de=true;minCov=1618;pc=1
1A	GeMoMa	CDS	1934373	1934477	.	+	0	ID=cds-47959;Parent=PASSSERD01812.1;ae=true;de=true;minCov=2148;pc=1
1A	GeMoMa	CDS	1935448	1935577	.	+	0	ID=cds-47960;Parent=PASSSERD01812.1;ae=true;de=true;minCov=2184;pc=1
1A	GeMoMa	CDS	1935750	1935812	.	+	2	ID=cds-47961;Parent=PASSSERD01812.1;ae=true;de=true;minCov=2356;pc=1
1A	GeMoMa	CDS	1935971	1936035	.	+	2	ID=cds-47962;Parent=PASSSERD01812.1;ae=true;de=true;minCov=1880;pc=1
1A	GeMoMa	CDS	1937524	1937694	.	+	0	ID=cds-47963;Parent=PASSSERD01812.1;ae=true;de=true;minCov=1637;pc=1
1A	GeMoMa	CDS	1938754	1938776	.	+	0	ID=cds-47964;Parent=PASSSERD01812.1;ae=true;de=true;minCov=1400;pc=1
1A	GeMoMa	CDS	1940565	1940615	.	+	1	ID=cds-47965;Parent=PASSSERD01812.1;ae=true;de=true;minCov=829;pc=1
1A	GeMoMa	CDS	1941829	1941835	.	+	1	ID=cds-47966;Parent=PASSSERD01812.1;ae=true;minCov=2975;pc=1
1A	AnnotationFinalizer_	three_prime_UTR	1941836	1944691	.	+	.	ID=three_prime_utr-5125;Parent=PASSSERD01812.1
1A	GeMoMa	mRNA	1920358	1944691	2637	+	.	ID=PASSSERD01812.2;Parent=PASSSERD01812;aa=515;alternative="onychos_gene-PFKFB3,pyrgi_gene-PFKFB3";avgCov=1932.0291;bestScore=2637;ce=17;evidence=3;iAA=0.9548;lpm=504;maxGap=12;maxScore=2794;minCov=0;minSplitReads=0;nps=0;oldID=montanus_rna-XM_039730844.1_R0;pAA=0.9586;prediction=0;raa=531;rce=17;ref-gene=montanus_gene-PFKFB3;start=M;stop=*;sumWeight=2.8;tae=1;tde=0.9375;tie=0.9375;tpc=0.9799
1A	GeMoMa	exon	1920358	1920388	.	+	.	ID=nbis-exon-52545;Parent=PASSSERD01812.2;de=false;minCov=0;pc=0
1A	GeMoMa	exon	1929205	1929330	.	+	.	ID=nbis-exon-52546;Parent=PASSSERD01812.2;de=false;minCov=0;pc=0
1A	GeMoMa	exon	1929627	1929723	.	+	.	ID=nbis-exon-52547;Parent=PASSSERD01812.2;de=false;minCov=0;pc=0
1A	GeMoMa	exon	1929985	1930051	.	+	.	ID=nbis-exon-52548;Parent=PASSSERD01812.2;de=false;minCov=0;pc=0
1A	GeMoMa	exon	1930185	1930259	.	+	.	ID=nbis-exon-52549;Parent=PASSSERD01812.2;de=false;minCov=0;pc=0
1A	GeMoMa	exon	1930565	1930621	.	+	.	ID=nbis-exon-52550;Parent=PASSSERD01812.2;de=false;minCov=0;pc=0
1A	GeMoMa	exon	1932316	1932440	.	+	.	ID=nbis-exon-52551;Parent=PASSSERD01812.2;de=false;minCov=0;pc=0
1A	GeMoMa	exon	1933163	1933370	.	+	.	ID=nbis-exon-52552;Parent=PASSSERD01812.2;de=false;minCov=0;pc=0
1A	GeMoMa	exon	1934097	1934243	.	+	.	ID=nbis-exon-52553;Parent=PASSSERD01812.2;de=false;minCov=0;pc=0
1A	GeMoMa	exon	1934373	1934477	.	+	.	ID=nbis-exon-52554;Parent=PASSSERD01812.2;de=false;minCov=0;pc=0
1A	GeMoMa	exon	1935448	1935577	.	+	.	ID=nbis-exon-52555;Parent=PASSSERD01812.2;de=false;minCov=0;pc=0
1A	GeMoMa	exon	1935750	1935812	.	+	.	ID=nbis-exon-52556;Parent=PASSSERD01812.2;de=false;minCov=0;pc=0
1A	GeMoMa	exon	1935971	1936035	.	+	.	ID=nbis-exon-52557;Parent=PASSSERD01812.2;de=false;minCov=0;pc=0
1A	GeMoMa	exon	1937524	1937694	.	+	.	ID=nbis-exon-52558;Parent=PASSSERD01812.2;de=false;minCov=0;pc=0
1A	GeMoMa	exon	1938754	1938776	.	+	.	ID=nbis-exon-52559;Parent=PASSSERD01812.2;de=false;minCov=0;pc=0
1A	GeMoMa	exon	1940568	1940615	.	+	.	ID=nbis-exon-52560;Parent=PASSSERD01812.2;de=false;minCov=0;pc=0
1A	GeMoMa	exon	1941829	1944691	.	+	.	ID=nbis-exon-52561;Parent=PASSSERD01812.2;de=false;minCov=0;pc=0
1A	GeMoMa	CDS	1920358	1920388	.	+	0	ID=cds-47967;Parent=PASSSERD01812.2;de=false;minCov=0;pc=0
1A	GeMoMa	CDS	1929205	1929330	.	+	2	ID=cds-47968;Parent=PASSSERD01812.2;ae=true;de=true;minCov=114;pc=1
1A	GeMoMa	CDS	1929627	1929723	.	+	2	ID=cds-47969;Parent=PASSSERD01812.2;ae=true;de=true;minCov=1161;pc=1
1A	GeMoMa	CDS	1929985	1930051	.	+	1	ID=cds-47970;Parent=PASSSERD01812.2;ae=true;de=true;minCov=1356;pc=1
1A	GeMoMa	CDS	1930185	1930259	.	+	0	ID=cds-47971;Parent=PASSSERD01812.2;ae=true;de=true;minCov=1684;pc=1
1A	GeMoMa	CDS	1930565	1930621	.	+	0	ID=cds-47972;Parent=PASSSERD01812.2;ae=true;de=true;minCov=2782;pc=1
1A	GeMoMa	CDS	1932316	1932440	.	+	0	ID=cds-47973;Parent=PASSSERD01812.2;ae=true;de=true;minCov=2081;pc=1
1A	GeMoMa	CDS	1933163	1933370	.	+	1	ID=cds-47974;Parent=PASSSERD01812.2;ae=true;de=true;minCov=1395;pc=1
1A	GeMoMa	CDS	1934097	1934243	.	+	0	ID=cds-47975;Parent=PASSSERD01812.2;ae=true;de=true;minCov=1618;pc=1
1A	GeMoMa	CDS	1934373	1934477	.	+	0	ID=cds-47976;Parent=PASSSERD01812.2;ae=true;de=true;minCov=2148;pc=1
1A	GeMoMa	CDS	1935448	1935577	.	+	0	ID=cds-47977;Parent=PASSSERD01812.2;ae=true;de=true;minCov=2184;pc=1
1A	GeMoMa	CDS	1935750	1935812	.	+	2	ID=cds-47978;Parent=PASSSERD01812.2;ae=true;de=true;minCov=2356;pc=1
1A	GeMoMa	CDS	1935971	1936035	.	+	2	ID=cds-47979;Parent=PASSSERD01812.2;ae=true;de=true;minCov=1880;pc=1
1A	GeMoMa	CDS	1937524	1937694	.	+	0	ID=cds-47980;Parent=PASSSERD01812.2;ae=true;de=true;minCov=1637;pc=1
1A	GeMoMa	CDS	1938754	1938776	.	+	0	ID=cds-47981;Parent=PASSSERD01812.2;ae=true;de=true;minCov=1400;pc=1
1A	GeMoMa	CDS	1940568	1940615	.	+	1	ID=cds-47982;Parent=PASSSERD01812.2;ae=true;de=true;minCov=1028;pc=1
1A	GeMoMa	CDS	1941829	1941835	.	+	1	ID=cds-47983;Parent=PASSSERD01812.2;ae=true;minCov=2975;pc=1
1A	AnnotationFinalizer_	three_prime_UTR	1941836	1944691	.	+	.	ID=three_prime_utr-5126;Parent=PASSSERD01812.2
1A	GeMoMa	mRNA	1920358	1944691	2550	+	.	ID=PASSSERD01812.3;Parent=PASSSERD01812;aa=499;alternative="onychos_gene-PFKFB3,pyrgi_gene-PFKFB3";avgCov=1958.7542;bestScore=2550;ce=16;evidence=3;iAA=0.9534;lpm=488;maxGap=12;maxScore=2707;minCov=0;minSplitReads=0;nps=0;oldID=montanus_rna-XM_039730846.1_R0;pAA=0.9573;prediction=0;raa=515;rce=16;ref-gene=montanus_gene-PFKFB3;start=M;stop=*;sumWeight=2.8;tae=1;tde=0.9333;tie=0.9333;tpc=0.9793
1A	GeMoMa	exon	1920358	1920388	.	+	.	ID=nbis-exon-52562;Parent=PASSSERD01812.3;de=false;minCov=0;pc=0
1A	GeMoMa	exon	1929205	1929330	.	+	.	ID=nbis-exon-52563;Parent=PASSSERD01812.3;de=false;minCov=0;pc=0
1A	GeMoMa	exon	1929627	1929723	.	+	.	ID=nbis-exon-52564;Parent=PASSSERD01812.3;de=false;minCov=0;pc=0
1A	GeMoMa	exon	1929985	1930051	.	+	.	ID=nbis-exon-52565;Parent=PASSSERD01812.3;de=false;minCov=0;pc=0
1A	GeMoMa	exon	1930185	1930259	.	+	.	ID=nbis-exon-52566;Parent=PASSSERD01812.3;de=false;minCov=0;pc=0
1A	GeMoMa	exon	1930565	1930621	.	+	.	ID=nbis-exon-52567;Parent=PASSSERD01812.3;de=false;minCov=0;pc=0
1A	GeMoMa	exon	1932316	1932440	.	+	.	ID=nbis-exon-52568;Parent=PASSSERD01812.3;de=false;minCov=0;pc=0
1A	GeMoMa	exon	1933163	1933370	.	+	.	ID=nbis-exon-52569;Parent=PASSSERD01812.3;de=false;minCov=0;pc=0
1A	GeMoMa	exon	1934097	1934243	.	+	.	ID=nbis-exon-52570;Parent=PASSSERD01812.3;de=false;minCov=0;pc=0
1A	GeMoMa	exon	1934373	1934477	.	+	.	ID=nbis-exon-52571;Parent=PASSSERD01812.3;de=false;minCov=0;pc=0
1A	GeMoMa	exon	1935448	1935577	.	+	.	ID=nbis-exon-52572;Parent=PASSSERD01812.3;de=false;minCov=0;pc=0
1A	GeMoMa	exon	1935750	1935812	.	+	.	ID=nbis-exon-52573;Parent=PASSSERD01812.3;de=false;minCov=0;pc=0
1A	GeMoMa	exon	1935971	1936035	.	+	.	ID=nbis-exon-52574;Parent=PASSSERD01812.3;de=false;minCov=0;pc=0
1A	GeMoMa	exon	1937524	1937694	.	+	.	ID=nbis-exon-52575;Parent=PASSSERD01812.3;de=false;minCov=0;pc=0
1A	GeMoMa	exon	1938754	1938776	.	+	.	ID=nbis-exon-52576;Parent=PASSSERD01812.3;de=false;minCov=0;pc=0
1A	GeMoMa	exon	1941829	1944691	.	+	.	ID=nbis-exon-52577;Parent=PASSSERD01812.3;de=false;minCov=0;pc=0
1A	GeMoMa	CDS	1920358	1920388	.	+	0	ID=cds-47984;Parent=PASSSERD01812.3;de=false;minCov=0;pc=0
1A	GeMoMa	CDS	1929205	1929330	.	+	2	ID=cds-47985;Parent=PASSSERD01812.3;ae=true;de=true;minCov=114;pc=1
1A	GeMoMa	CDS	1929627	1929723	.	+	2	ID=cds-47986;Parent=PASSSERD01812.3;ae=true;de=true;minCov=1161;pc=1
1A	GeMoMa	CDS	1929985	1930051	.	+	1	ID=cds-47987;Parent=PASSSERD01812.3;ae=true;de=true;minCov=1356;pc=1
1A	GeMoMa	CDS	1930185	1930259	.	+	0	ID=cds-47988;Parent=PASSSERD01812.3;ae=true;de=true;minCov=1684;pc=1
1A	GeMoMa	CDS	1930565	1930621	.	+	0	ID=cds-47989;Parent=PASSSERD01812.3;ae=true;de=true;minCov=2782;pc=1
1A	GeMoMa	CDS	1932316	1932440	.	+	0	ID=cds-47990;Parent=PASSSERD01812.3;ae=true;de=true;minCov=2081;pc=1
1A	GeMoMa	CDS	1933163	1933370	.	+	1	ID=cds-47991;Parent=PASSSERD01812.3;ae=true;de=true;minCov=1395;pc=1
1A	GeMoMa	CDS	1934097	1934243	.	+	0	ID=cds-47992;Parent=PASSSERD01812.3;ae=true;de=true;minCov=1618;pc=1
1A	GeMoMa	CDS	1934373	1934477	.	+	0	ID=cds-47993;Parent=PASSSERD01812.3;ae=true;de=true;minCov=2148;pc=1
1A	GeMoMa	CDS	1935448	1935577	.	+	0	ID=cds-47994;Parent=PASSSERD01812.3;ae=true;de=true;minCov=2184;pc=1
1A	GeMoMa	CDS	1935750	1935812	.	+	2	ID=cds-47995;Parent=PASSSERD01812.3;ae=true;de=true;minCov=2356;pc=1
1A	GeMoMa	CDS	1935971	1936035	.	+	2	ID=cds-47996;Parent=PASSSERD01812.3;ae=true;de=true;minCov=1880;pc=1
1A	GeMoMa	CDS	1937524	1937694	.	+	0	ID=cds-47997;Parent=PASSSERD01812.3;ae=true;de=true;minCov=1637;pc=1
1A	GeMoMa	CDS	1938754	1938776	.	+	0	ID=cds-47998;Parent=PASSSERD01812.3;ae=true;de=true;minCov=1400;pc=1
1A	GeMoMa	CDS	1941829	1941835	.	+	1	ID=cds-47999;Parent=PASSSERD01812.3;ae=true;minCov=2975;pc=1
1A	AnnotationFinalizer_	three_prime_UTR	1941836	1944691	.	+	.	ID=three_prime_utr-5127;Parent=PASSSERD01812.3
1A	GeMoMa	mRNA	1920358	1944691	2550	+	.	ID=PASSSERD01812.4;Parent=PASSSERD01812;aa=499;alternative="onychos_gene-PFKFB3,pyrgi_gene-PFKFB3";avgCov=1985.3594;bestScore=2550;ce=15;evidence=3;iAA=0.9534;lpm=488;maxGap=12;maxScore=2707;minCov=0;minSplitReads=0;nps=0;oldID=montanus_rna-XM_039730847.1_R0;pAA=0.9573;prediction=0;raa=515;rce=15;ref-gene=montanus_gene-PFKFB3;start=M;stop=*;sumWeight=2.8;tae=1;tde=0.9286;tie=0.9286;tpc=0.9793
1A	GeMoMa	exon	1920358	1920388	.	+	.	ID=nbis-exon-52578;Parent=PASSSERD01812.4;de=false;minCov=0;pc=0
1A	GeMoMa	exon	1929205	1929330	.	+	.	ID=nbis-exon-52579;Parent=PASSSERD01812.4;de=false;minCov=0;pc=0
1A	GeMoMa	exon	1929627	1929723	.	+	.	ID=nbis-exon-52580;Parent=PASSSERD01812.4;de=false;minCov=0;pc=0
1A	GeMoMa	exon	1929985	1930051	.	+	.	ID=nbis-exon-52581;Parent=PASSSERD01812.4;de=false;minCov=0;pc=0
1A	GeMoMa	exon	1930185	1930259	.	+	.	ID=nbis-exon-52582;Parent=PASSSERD01812.4;de=false;minCov=0;pc=0
1A	GeMoMa	exon	1930565	1930621	.	+	.	ID=nbis-exon-52583;Parent=PASSSERD01812.4;de=false;minCov=0;pc=0
1A	GeMoMa	exon	1932316	1932440	.	+	.	ID=nbis-exon-52584;Parent=PASSSERD01812.4;de=false;minCov=0;pc=0
1A	GeMoMa	exon	1933163	1933370	.	+	.	ID=nbis-exon-52585;Parent=PASSSERD01812.4;de=false;minCov=0;pc=0
1A	GeMoMa	exon	1934097	1934243	.	+	.	ID=nbis-exon-52586;Parent=PASSSERD01812.4;de=false;minCov=0;pc=0
1A	GeMoMa	exon	1934373	1934477	.	+	.	ID=nbis-exon-52587;Parent=PASSSERD01812.4;de=false;minCov=0;pc=0
1A	GeMoMa	exon	1935448	1935577	.	+	.	ID=nbis-exon-52588;Parent=PASSSERD01812.4;de=false;minCov=0;pc=0
1A	GeMoMa	exon	1935750	1935812	.	+	.	ID=nbis-exon-52589;Parent=PASSSERD01812.4;de=false;minCov=0;pc=0
1A	GeMoMa	exon	1935971	1936035	.	+	.	ID=nbis-exon-52590;Parent=PASSSERD01812.4;de=false;minCov=0;pc=0
1A	GeMoMa	exon	1937524	1937694	.	+	.	ID=nbis-exon-52591;Parent=PASSSERD01812.4;de=false;minCov=0;pc=0
1A	GeMoMa	exon	1941829	1944691	.	+	.	ID=nbis-exon-52592;Parent=PASSSERD01812.4;de=false;minCov=0;pc=0
1A	GeMoMa	CDS	1920358	1920388	.	+	0	ID=cds-48000;Parent=PASSSERD01812.4;de=false;minCov=0;pc=0
1A	GeMoMa	CDS	1929205	1929330	.	+	2	ID=cds-48001;Parent=PASSSERD01812.4;ae=true;de=true;minCov=114;pc=1
1A	GeMoMa	CDS	1929627	1929723	.	+	2	ID=cds-48002;Parent=PASSSERD01812.4;ae=true;de=true;minCov=1161;pc=1
1A	GeMoMa	CDS	1929985	1930051	.	+	1	ID=cds-48003;Parent=PASSSERD01812.4;ae=true;de=true;minCov=1356;pc=1
1A	GeMoMa	CDS	1930185	1930259	.	+	0	ID=cds-48004;Parent=PASSSERD01812.4;ae=true;de=true;minCov=1684;pc=1
1A	GeMoMa	CDS	1930565	1930621	.	+	0	ID=cds-48005;Parent=PASSSERD01812.4;ae=true;de=true;minCov=2782;pc=1
1A	GeMoMa	CDS	1932316	1932440	.	+	0	ID=cds-48006;Parent=PASSSERD01812.4;ae=true;de=true;minCov=2081;pc=1
1A	GeMoMa	CDS	1933163	1933370	.	+	1	ID=cds-48007;Parent=PASSSERD01812.4;ae=true;de=true;minCov=1395;pc=1
1A	GeMoMa	CDS	1934097	1934243	.	+	0	ID=cds-48008;Parent=PASSSERD01812.4;ae=true;de=true;minCov=1618;pc=1
1A	GeMoMa	CDS	1934373	1934477	.	+	0	ID=cds-48009;Parent=PASSSERD01812.4;ae=true;de=true;minCov=2148;pc=1
1A	GeMoMa	CDS	1935448	1935577	.	+	0	ID=cds-48010;Parent=PASSSERD01812.4;ae=true;de=true;minCov=2184;pc=1
1A	GeMoMa	CDS	1935750	1935812	.	+	2	ID=cds-48011;Parent=PASSSERD01812.4;ae=true;de=true;minCov=2356;pc=1
1A	GeMoMa	CDS	1935971	1936035	.	+	2	ID=cds-48012;Parent=PASSSERD01812.4;ae=true;de=true;minCov=1880;pc=1
1A	GeMoMa	CDS	1937524	1937694	.	+	0	ID=cds-48013;Parent=PASSSERD01812.4;ae=true;de=true;minCov=1637;pc=1
1A	GeMoMa	CDS	1941829	1941858	.	+	0	ID=cds-48014;Parent=PASSSERD01812.4;ae=true;minCov=2975;pc=1
1A	AnnotationFinalizer_	three_prime_UTR	1941859	1944691	.	+	.	ID=three_prime_utr-5128;Parent=PASSSERD01812.4
1A	GeMoMa	mRNA	1920358	1944691	2249	+	.	ID=PASSSERD01812.5;Parent=PASSSERD01812;aa=442;alternative="onychos_gene-PFKFB3,pyrgi_gene-PFKFB3";avgCov=1987.2308;bestScore=2249;ce=14;evidence=3;iAA=0.9476;lpm=431;maxGap=12;maxScore=2406;minCov=0;minSplitReads=0;nps=0;oldID=montanus_rna-XM_039730850.1_R0;pAA=0.952;prediction=0;raa=458;rce=14;ref-gene=montanus_gene-PFKFB3;start=M;stop=*;sumWeight=2.8;tae=1;tde=0.9231;tie=0.9231;tpc=0.9766
1A	GeMoMa	exon	1920358	1920388	.	+	.	ID=nbis-exon-52593;Parent=PASSSERD01812.5;de=false;minCov=0;pc=0
1A	GeMoMa	exon	1929205	1929330	.	+	.	ID=nbis-exon-52594;Parent=PASSSERD01812.5;de=false;minCov=0;pc=0
1A	GeMoMa	exon	1929627	1929723	.	+	.	ID=nbis-exon-52595;Parent=PASSSERD01812.5;de=false;minCov=0;pc=0
1A	GeMoMa	exon	1929985	1930051	.	+	.	ID=nbis-exon-52596;Parent=PASSSERD01812.5;de=false;minCov=0;pc=0
1A	GeMoMa	exon	1930185	1930259	.	+	.	ID=nbis-exon-52597;Parent=PASSSERD01812.5;de=false;minCov=0;pc=0
1A	GeMoMa	exon	1930565	1930621	.	+	.	ID=nbis-exon-52598;Parent=PASSSERD01812.5;de=false;minCov=0;pc=0
1A	GeMoMa	exon	1932316	1932440	.	+	.	ID=nbis-exon-52599;Parent=PASSSERD01812.5;de=false;minCov=0;pc=0
1A	GeMoMa	exon	1933163	1933370	.	+	.	ID=nbis-exon-52600;Parent=PASSSERD01812.5;de=false;minCov=0;pc=0
1A	GeMoMa	exon	1934097	1934243	.	+	.	ID=nbis-exon-52601;Parent=PASSSERD01812.5;de=false;minCov=0;pc=0
1A	GeMoMa	exon	1934373	1934477	.	+	.	ID=nbis-exon-52602;Parent=PASSSERD01812.5;de=false;minCov=0;pc=0
1A	GeMoMa	exon	1935448	1935577	.	+	.	ID=nbis-exon-52603;Parent=PASSSERD01812.5;de=false;minCov=0;pc=0
1A	GeMoMa	exon	1935750	1935812	.	+	.	ID=nbis-exon-52604;Parent=PASSSERD01812.5;de=false;minCov=0;pc=0
1A	GeMoMa	exon	1935971	1936035	.	+	.	ID=nbis-exon-52605;Parent=PASSSERD01812.5;de=false;minCov=0;pc=0
1A	GeMoMa	exon	1941829	1944691	.	+	.	ID=nbis-exon-52606;Parent=PASSSERD01812.5;de=false;minCov=0;pc=0
1A	GeMoMa	CDS	1920358	1920388	.	+	0	ID=cds-48015;Parent=PASSSERD01812.5;de=false;minCov=0;pc=0
1A	GeMoMa	CDS	1929205	1929330	.	+	2	ID=cds-48016;Parent=PASSSERD01812.5;ae=true;de=true;minCov=114;pc=1
1A	GeMoMa	CDS	1929627	1929723	.	+	2	ID=cds-48017;Parent=PASSSERD01812.5;ae=true;de=true;minCov=1161;pc=1
1A	GeMoMa	CDS	1929985	1930051	.	+	1	ID=cds-48018;Parent=PASSSERD01812.5;ae=true;de=true;minCov=1356;pc=1
1A	GeMoMa	CDS	1930185	1930259	.	+	0	ID=cds-48019;Parent=PASSSERD01812.5;ae=true;de=true;minCov=1684;pc=1
1A	GeMoMa	CDS	1930565	1930621	.	+	0	ID=cds-48020;Parent=PASSSERD01812.5;ae=true;de=true;minCov=2782;pc=1
1A	GeMoMa	CDS	1932316	1932440	.	+	0	ID=cds-48021;Parent=PASSSERD01812.5;ae=true;de=true;minCov=2081;pc=1
1A	GeMoMa	CDS	1933163	1933370	.	+	1	ID=cds-48022;Parent=PASSSERD01812.5;ae=true;de=true;minCov=1395;pc=1
1A	GeMoMa	CDS	1934097	1934243	.	+	0	ID=cds-48023;Parent=PASSSERD01812.5;ae=true;de=true;minCov=1618;pc=1
1A	GeMoMa	CDS	1934373	1934477	.	+	0	ID=cds-48024;Parent=PASSSERD01812.5;ae=true;de=true;minCov=2148;pc=1
1A	GeMoMa	CDS	1935448	1935577	.	+	0	ID=cds-48025;Parent=PASSSERD01812.5;ae=true;de=true;minCov=2184;pc=1
1A	GeMoMa	CDS	1935750	1935812	.	+	2	ID=cds-48026;Parent=PASSSERD01812.5;ae=true;de=true;minCov=2356;pc=1
1A	GeMoMa	CDS	1935971	1936035	.	+	2	ID=cds-48027;Parent=PASSSERD01812.5;ae=true;de=true;minCov=1880;pc=1
1A	GeMoMa	CDS	1941829	1941858	.	+	0	ID=cds-48028;Parent=PASSSERD01812.5;ae=true;minCov=2975;pc=1
1A	AnnotationFinalizer_	three_prime_UTR	1941859	1944691	.	+	.	ID=three_prime_utr-5129;Parent=PASSSERD01812.5
1A	GeMoMa	mRNA	1925577	1944691	1745	+	.	ID=PASSSERD01812.8;Parent=PASSSERD01812;aa=474;alternative="onychos_gene-PFKFB2";avgCov=2038.0809;bestScore=2614;ce=14;evidence=2;iAA=0.6813;lpm=36;maxGap=9;maxScore=2614;minCov=83;minSplitReads=1160;nps=0;oldID=passerold_transcript:ENSPDOT00000017985_R1;pAA=0.7709;prediction=1;raa=502;rce=14;ref-gene=passerold_gene:ENSPDOG00000011923;start=M;stop=*;sumWeight=1.8;tae=1;tde=1;tie=1;tpc=1
1A	GeMoMa	exon	1925577	1925918	.	+	.	ID=nbis-exon-52637;Parent=PASSSERD01812.8;de=true;minCov=539;pc=1
1A	GeMoMa	exon	1929205	1929330	.	+	.	ID=nbis-exon-52638;Parent=PASSSERD01812.8;de=true;minCov=539;pc=1
1A	GeMoMa	exon	1929627	1929723	.	+	.	ID=nbis-exon-52639;Parent=PASSSERD01812.8;de=true;minCov=539;pc=1
1A	GeMoMa	exon	1929985	1930051	.	+	.	ID=nbis-exon-52640;Parent=PASSSERD01812.8;de=true;minCov=539;pc=1
1A	GeMoMa	exon	1930185	1930259	.	+	.	ID=nbis-exon-52641;Parent=PASSSERD01812.8;de=true;minCov=539;pc=1
1A	GeMoMa	exon	1930565	1930621	.	+	.	ID=nbis-exon-52642;Parent=PASSSERD01812.8;de=true;minCov=539;pc=1
1A	GeMoMa	exon	1932316	1932440	.	+	.	ID=nbis-exon-52643;Parent=PASSSERD01812.8;de=true;minCov=539;pc=1
1A	GeMoMa	exon	1933163	1933370	.	+	.	ID=nbis-exon-52644;Parent=PASSSERD01812.8;de=true;minCov=539;pc=1
1A	GeMoMa	exon	1934097	1934243	.	+	.	ID=nbis-exon-52645;Parent=PASSSERD01812.8;de=true;minCov=539;pc=1
1A	GeMoMa	exon	1934373	1934477	.	+	.	ID=nbis-exon-52646;Parent=PASSSERD01812.8;de=true;minCov=539;pc=1
1A	GeMoMa	exon	1935448	1935577	.	+	.	ID=nbis-exon-52647;Parent=PASSSERD01812.8;de=true;minCov=539;pc=1
1A	GeMoMa	exon	1935750	1935812	.	+	.	ID=nbis-exon-52648;Parent=PASSSERD01812.8;de=true;minCov=539;pc=1
1A	GeMoMa	exon	1935971	1936035	.	+	.	ID=nbis-exon-52649;Parent=PASSSERD01812.8;de=true;minCov=539;pc=1
1A	GeMoMa	exon	1937524	1937694	.	+	.	ID=nbis-exon-52650;Parent=PASSSERD01812.8;de=true;minCov=539;pc=1
1A	GeMoMa	exon	1938754	1940615	.	+	.	ID=nbis-exon-52651;Parent=PASSSERD01812.8;de=true;minCov=539;pc=1
1A	GeMoMa	exon	1941829	1944691	.	+	.	ID=nbis-exon-52652;Parent=PASSSERD01812.8;de=true;minCov=539;pc=1
1A	GeMoMa	CDS	1929246	1929330	.	+	0	ID=cds-48058;Parent=PASSSERD01812.8;de=true;minCov=539;pc=1
1A	GeMoMa	CDS	1929627	1929723	.	+	2	ID=cds-48059;Parent=PASSSERD01812.8;ae=true;de=true;minCov=1161;pc=1
1A	GeMoMa	CDS	1929985	1930051	.	+	1	ID=cds-48060;Parent=PASSSERD01812.8;ae=true;de=true;minCov=1356;pc=1
1A	GeMoMa	CDS	1930185	1930259	.	+	0	ID=cds-48061;Parent=PASSSERD01812.8;ae=true;de=true;minCov=1684;pc=1
1A	GeMoMa	CDS	1930565	1930621	.	+	0	ID=cds-48062;Parent=PASSSERD01812.8;ae=true;de=true;minCov=2782;pc=1
1A	GeMoMa	CDS	1932316	1932440	.	+	0	ID=cds-48063;Parent=PASSSERD01812.8;ae=true;de=true;minCov=2081;pc=1
1A	GeMoMa	CDS	1933163	1933370	.	+	1	ID=cds-48064;Parent=PASSSERD01812.8;ae=true;de=true;minCov=1395;pc=1
1A	GeMoMa	CDS	1934097	1934243	.	+	0	ID=cds-48065;Parent=PASSSERD01812.8;ae=true;de=true;minCov=1618;pc=1
1A	GeMoMa	CDS	1934373	1934477	.	+	0	ID=cds-48066;Parent=PASSSERD01812.8;ae=true;de=true;minCov=2148;pc=1
1A	GeMoMa	CDS	1935448	1935577	.	+	0	ID=cds-48067;Parent=PASSSERD01812.8;ae=true;de=true;minCov=2184;pc=1
1A	GeMoMa	CDS	1935750	1935812	.	+	2	ID=cds-48068;Parent=PASSSERD01812.8;ae=true;de=true;minCov=2356;pc=1
1A	GeMoMa	CDS	1935971	1936035	.	+	2	ID=cds-48069;Parent=PASSSERD01812.8;ae=true;de=true;minCov=1880;pc=1
1A	GeMoMa	CDS	1937524	1937694	.	+	0	ID=cds-48070;Parent=PASSSERD01812.8;ae=true;de=true;minCov=1637;pc=1
1A	GeMoMa	CDS	1938754	1938780	.	+	0	ID=cds-48071;Parent=PASSSERD01812.8;ae=true;minCov=83;pc=1
1A	AnnotationFinalizer_	five_prime_UTR	1925577	1925918	.	+	.	ID=five_prime_utr-6180;Parent=PASSSERD01812.8
1A	AnnotationFinalizer_	five_prime_UTR	1929205	1929245	.	+	.	ID=five_prime_utr-6181;Parent=PASSSERD01812.8
1A	AnnotationFinalizer_	three_prime_UTR	1938781	1940615	.	+	.	ID=three_prime_utr-5133;Parent=PASSSERD01812.8
1A	AnnotationFinalizer_	three_prime_UTR	1941829	1944691	.	+	.	ID=three_prime_utr-5134;Parent=PASSSERD01812.8
1A	GeMoMa	mRNA	1925577	1944691	2779	+	.	ID=PASSSERD01812.10;Parent=PASSSERD01812;aa=527;avgCov=1890.124;bestScore=2779;ce=17;evidence=1;iAA=1;lpm=527;maxGap=0;maxScore=2779;minCov=11;minSplitReads=4;nps=0;oldID=passerold_transcript:ENSPDOT00000014971_R0;pAA=1;prediction=0;raa=527;rce=17;ref-gene=passerold_gene:ENSPDOG00000009998;start=M;stop=*;sumWeight=0.8;tae=1;tde=1;tie=1;tpc=1
1A	GeMoMa	exon	1925577	1925918	.	+	.	ID=nbis-exon-52511;Parent=PASSSERD01812.10;de=true;minCov=11;pc=1
1A	GeMoMa	exon	1929205	1929330	.	+	.	ID=nbis-exon-52512;Parent=PASSSERD01812.10;de=true;minCov=11;pc=1
1A	GeMoMa	exon	1929627	1929723	.	+	.	ID=nbis-exon-52513;Parent=PASSSERD01812.10;de=true;minCov=11;pc=1
1A	GeMoMa	exon	1929985	1930051	.	+	.	ID=nbis-exon-52514;Parent=PASSSERD01812.10;de=true;minCov=11;pc=1
1A	GeMoMa	exon	1930185	1930259	.	+	.	ID=nbis-exon-52515;Parent=PASSSERD01812.10;de=true;minCov=11;pc=1
1A	GeMoMa	exon	1930565	1930621	.	+	.	ID=nbis-exon-52516;Parent=PASSSERD01812.10;de=true;minCov=11;pc=1
1A	GeMoMa	exon	1932316	1932440	.	+	.	ID=nbis-exon-52517;Parent=PASSSERD01812.10;de=true;minCov=11;pc=1
1A	GeMoMa	exon	1933163	1933370	.	+	.	ID=nbis-exon-52518;Parent=PASSSERD01812.10;de=true;minCov=11;pc=1
1A	GeMoMa	exon	1934097	1934243	.	+	.	ID=nbis-exon-52519;Parent=PASSSERD01812.10;de=true;minCov=11;pc=1
1A	GeMoMa	exon	1934373	1934477	.	+	.	ID=nbis-exon-52520;Parent=PASSSERD01812.10;de=true;minCov=11;pc=1
1A	GeMoMa	exon	1935448	1935577	.	+	.	ID=nbis-exon-52521;Parent=PASSSERD01812.10;de=true;minCov=11;pc=1
1A	GeMoMa	exon	1935750	1935812	.	+	.	ID=nbis-exon-52522;Parent=PASSSERD01812.10;de=true;minCov=11;pc=1
1A	GeMoMa	exon	1935971	1936035	.	+	.	ID=nbis-exon-52523;Parent=PASSSERD01812.10;de=true;minCov=11;pc=1
1A	GeMoMa	exon	1937524	1937694	.	+	.	ID=nbis-exon-52524;Parent=PASSSERD01812.10;de=true;minCov=11;pc=1
1A	GeMoMa	exon	1938754	1938776	.	+	.	ID=nbis-exon-52525;Parent=PASSSERD01812.10;de=true;minCov=11;pc=1
1A	GeMoMa	exon	1940565	1940615	.	+	.	ID=nbis-exon-52526;Parent=PASSSERD01812.10;de=true;minCov=11;pc=1
1A	GeMoMa	exon	1941829	1944691	.	+	.	ID=nbis-exon-52527;Parent=PASSSERD01812.10;de=true;minCov=11;pc=1
1A	GeMoMa	CDS	1925855	1925918	.	+	0	ID=cds-48086;Parent=PASSSERD01812.10;de=true;minCov=11;pc=1
1A	GeMoMa	CDS	1929205	1929330	.	+	2	ID=cds-48087;Parent=PASSSERD01812.10;ae=true;de=true;minCov=114;pc=1
1A	GeMoMa	CDS	1929627	1929723	.	+	2	ID=cds-48088;Parent=PASSSERD01812.10;ae=true;de=true;minCov=1161;pc=1
1A	GeMoMa	CDS	1929985	1930051	.	+	1	ID=cds-48089;Parent=PASSSERD01812.10;ae=true;de=true;minCov=1356;pc=1
1A	GeMoMa	CDS	1930185	1930259	.	+	0	ID=cds-48090;Parent=PASSSERD01812.10;ae=true;de=true;minCov=1684;pc=1
1A	GeMoMa	CDS	1930565	1930621	.	+	0	ID=cds-48091;Parent=PASSSERD01812.10;ae=true;de=true;minCov=2782;pc=1
1A	GeMoMa	CDS	1932316	1932440	.	+	0	ID=cds-48092;Parent=PASSSERD01812.10;ae=true;de=true;minCov=2081;pc=1
1A	GeMoMa	CDS	1933163	1933370	.	+	1	ID=cds-48093;Parent=PASSSERD01812.10;ae=true;de=true;minCov=1395;pc=1
1A	GeMoMa	CDS	1934097	1934243	.	+	0	ID=cds-48094;Parent=PASSSERD01812.10;ae=true;de=true;minCov=1618;pc=1
1A	GeMoMa	CDS	1934373	1934477	.	+	0	ID=cds-48095;Parent=PASSSERD01812.10;ae=true;de=true;minCov=2148;pc=1
1A	GeMoMa	CDS	1935448	1935577	.	+	0	ID=cds-48096;Parent=PASSSERD01812.10;ae=true;de=true;minCov=2184;pc=1
1A	GeMoMa	CDS	1935750	1935812	.	+	2	ID=cds-48097;Parent=PASSSERD01812.10;ae=true;de=true;minCov=2356;pc=1
1A	GeMoMa	CDS	1935971	1936035	.	+	2	ID=cds-48098;Parent=PASSSERD01812.10;ae=true;de=true;minCov=1880;pc=1
1A	GeMoMa	CDS	1937524	1937694	.	+	0	ID=cds-48099;Parent=PASSSERD01812.10;ae=true;de=true;minCov=1637;pc=1
1A	GeMoMa	CDS	1938754	1938776	.	+	0	ID=cds-48100;Parent=PASSSERD01812.10;ae=true;de=true;minCov=1400;pc=1
1A	GeMoMa	CDS	1940565	1940615	.	+	1	ID=cds-48101;Parent=PASSSERD01812.10;ae=true;de=true;minCov=829;pc=1
1A	GeMoMa	CDS	1941829	1941835	.	+	1	ID=cds-48102;Parent=PASSSERD01812.10;ae=true;minCov=2975;pc=1
1A	AnnotationFinalizer_	five_prime_UTR	1925577	1925854	.	+	.	ID=five_prime_utr-6182;Parent=PASSSERD01812.10
1A	AnnotationFinalizer_	three_prime_UTR	1941836	1944691	.	+	.	ID=three_prime_utr-5137;Parent=PASSSERD01812.10
1A	GeMoMa	mRNA	1925577	1944691	2691	+	.	ID=PASSSERD01812.11;Parent=PASSSERD01812;aa=511;avgCov=1948.8976;bestScore=2691;ce=17;evidence=1;iAA=1;lpm=511;maxGap=0;maxScore=2691;minCov=11;minSplitReads=4;nps=0;oldID=montanus_rna-XM_039730845.1_R0;pAA=1;prediction=0;raa=511;rce=17;ref-gene=montanus_gene-PFKFB3;start=M;stop=*;sumWeight=0.8;tae=1;tde=1;tie=1;tpc=1
1A	GeMoMa	exon	1925577	1925918	.	+	.	ID=nbis-exon-52528;Parent=PASSSERD01812.11;de=true;minCov=11;pc=1
1A	GeMoMa	exon	1929205	1929330	.	+	.	ID=nbis-exon-52529;Parent=PASSSERD01812.11;de=true;minCov=11;pc=1
1A	GeMoMa	exon	1929627	1929723	.	+	.	ID=nbis-exon-52530;Parent=PASSSERD01812.11;de=true;minCov=11;pc=1
1A	GeMoMa	exon	1929985	1930051	.	+	.	ID=nbis-exon-52531;Parent=PASSSERD01812.11;de=true;minCov=11;pc=1
1A	GeMoMa	exon	1930185	1930259	.	+	.	ID=nbis-exon-52532;Parent=PASSSERD01812.11;de=true;minCov=11;pc=1
1A	GeMoMa	exon	1930565	1930621	.	+	.	ID=nbis-exon-52533;Parent=PASSSERD01812.11;de=true;minCov=11;pc=1
1A	GeMoMa	exon	1932316	1932440	.	+	.	ID=nbis-exon-52534;Parent=PASSSERD01812.11;de=true;minCov=11;pc=1
1A	GeMoMa	exon	1933163	1933370	.	+	.	ID=nbis-exon-52535;Parent=PASSSERD01812.11;de=true;minCov=11;pc=1
1A	GeMoMa	exon	1934097	1934243	.	+	.	ID=nbis-exon-52536;Parent=PASSSERD01812.11;de=true;minCov=11;pc=1
1A	GeMoMa	exon	1934373	1934477	.	+	.	ID=nbis-exon-52537;Parent=PASSSERD01812.11;de=true;minCov=11;pc=1
1A	GeMoMa	exon	1935448	1935577	.	+	.	ID=nbis-exon-52538;Parent=PASSSERD01812.11;de=true;minCov=11;pc=1
1A	GeMoMa	exon	1935750	1935812	.	+	.	ID=nbis-exon-52539;Parent=PASSSERD01812.11;de=true;minCov=11;pc=1
1A	GeMoMa	exon	1935971	1936035	.	+	.	ID=nbis-exon-52540;Parent=PASSSERD01812.11;de=true;minCov=11;pc=1
1A	GeMoMa	exon	1937524	1937694	.	+	.	ID=nbis-exon-52541;Parent=PASSSERD01812.11;de=true;minCov=11;pc=1
1A	GeMoMa	exon	1938754	1938776	.	+	.	ID=nbis-exon-52542;Parent=PASSSERD01812.11;de=true;minCov=11;pc=1
1A	GeMoMa	exon	1940565	1940615	.	+	.	ID=nbis-exon-52543;Parent=PASSSERD01812.11;de=true;minCov=11;pc=1
1A	GeMoMa	exon	1941829	1944691	.	+	.	ID=nbis-exon-52544;Parent=PASSSERD01812.11;de=true;minCov=11;pc=1
1A	GeMoMa	CDS	1925903	1925918	.	+	0	ID=cds-48103;Parent=PASSSERD01812.11;de=true;minCov=11;pc=1
1A	GeMoMa	CDS	1929205	1929330	.	+	2	ID=cds-48104;Parent=PASSSERD01812.11;ae=true;de=true;minCov=114;pc=1
1A	GeMoMa	CDS	1929627	1929723	.	+	2	ID=cds-48105;Parent=PASSSERD01812.11;ae=true;de=true;minCov=1161;pc=1
1A	GeMoMa	CDS	1929985	1930051	.	+	1	ID=cds-48106;Parent=PASSSERD01812.11;ae=true;de=true;minCov=1356;pc=1
1A	GeMoMa	CDS	1930185	1930259	.	+	0	ID=cds-48107;Parent=PASSSERD01812.11;ae=true;de=true;minCov=1684;pc=1
1A	GeMoMa	CDS	1930565	1930621	.	+	0	ID=cds-48108;Parent=PASSSERD01812.11;ae=true;de=true;minCov=2782;pc=1
1A	GeMoMa	CDS	1932316	1932440	.	+	0	ID=cds-48109;Parent=PASSSERD01812.11;ae=true;de=true;minCov=2081;pc=1
1A	GeMoMa	CDS	1933163	1933370	.	+	1	ID=cds-48110;Parent=PASSSERD01812.11;ae=true;de=true;minCov=1395;pc=1
1A	GeMoMa	CDS	1934097	1934243	.	+	0	ID=cds-48111;Parent=PASSSERD01812.11;ae=true;de=true;minCov=1618;pc=1
1A	GeMoMa	CDS	1934373	1934477	.	+	0	ID=cds-48112;Parent=PASSSERD01812.11;ae=true;de=true;minCov=2148;pc=1
1A	GeMoMa	CDS	1935448	1935577	.	+	0	ID=cds-48113;Parent=PASSSERD01812.11;ae=true;de=true;minCov=2184;pc=1
1A	GeMoMa	CDS	1935750	1935812	.	+	2	ID=cds-48114;Parent=PASSSERD01812.11;ae=true;de=true;minCov=2356;pc=1
1A	GeMoMa	CDS	1935971	1936035	.	+	2	ID=cds-48115;Parent=PASSSERD01812.11;ae=true;de=true;minCov=1880;pc=1
1A	GeMoMa	CDS	1937524	1937694	.	+	0	ID=cds-48116;Parent=PASSSERD01812.11;ae=true;de=true;minCov=1637;pc=1
1A	GeMoMa	CDS	1938754	1938776	.	+	0	ID=cds-48117;Parent=PASSSERD01812.11;ae=true;de=true;minCov=1400;pc=1
1A	GeMoMa	CDS	1940565	1940615	.	+	1	ID=cds-48118;Parent=PASSSERD01812.11;ae=true;de=true;minCov=829;pc=1
1A	GeMoMa	CDS	1941829	1941835	.	+	1	ID=cds-48119;Parent=PASSSERD01812.11;ae=true;minCov=2975;pc=1
1A	AnnotationFinalizer_	five_prime_UTR	1925577	1925902	.	+	.	ID=five_prime_utr-6183;Parent=PASSSERD01812.11
1A	AnnotationFinalizer_	three_prime_UTR	1941836	1944691	.	+	.	ID=three_prime_utr-5138;Parent=PASSSERD01812.11
1A	GeMoMa	mRNA	1928110	1953682	1735	+	.	ID=PASSSERD01812.7;Parent=PASSSERD01812;aa=470;alternative="onychos_gene-LOC121347237,pyrgi_gene-LOC121350496";avgCov=1801.8496;bestScore=2416;ce=14;evidence=3;iAA=0.6944;lpm=40;maxGap=11;maxScore=2489;minCov=0;minSplitReads=0;nps=0;oldID=montanus_rna-XM_039734160.1_R1;pAA=0.7921;prediction=1;raa=473;rce=14;ref-gene=montanus_gene-LOC120514060;start=M;stop=*;sumWeight=2.8;tae=0.9231;tde=0.9231;tie=0.8462;tpc=0.9986
1A	GeMoMa	exon	1928110	1928517	.	+	.	ID=nbis-exon-52623;Parent=PASSSERD01812.7;de=false;minCov=10;pc=1
1A	GeMoMa	exon	1929205	1929330	.	+	.	ID=nbis-exon-52624;Parent=PASSSERD01812.7;de=false;minCov=10;pc=1
1A	GeMoMa	exon	1929627	1929723	.	+	.	ID=nbis-exon-52625;Parent=PASSSERD01812.7;de=false;minCov=10;pc=1
1A	GeMoMa	exon	1929985	1930051	.	+	.	ID=nbis-exon-52626;Parent=PASSSERD01812.7;de=false;minCov=10;pc=1
1A	GeMoMa	exon	1930185	1930259	.	+	.	ID=nbis-exon-52627;Parent=PASSSERD01812.7;de=false;minCov=10;pc=1
1A	GeMoMa	exon	1930565	1930621	.	+	.	ID=nbis-exon-52628;Parent=PASSSERD01812.7;de=false;minCov=10;pc=1
1A	GeMoMa	exon	1932316	1932440	.	+	.	ID=nbis-exon-52629;Parent=PASSSERD01812.7;de=false;minCov=10;pc=1
1A	GeMoMa	exon	1933163	1933370	.	+	.	ID=nbis-exon-52630;Parent=PASSSERD01812.7;de=false;minCov=10;pc=1
1A	GeMoMa	exon	1934097	1934243	.	+	.	ID=nbis-exon-52631;Parent=PASSSERD01812.7;de=false;minCov=10;pc=1
1A	GeMoMa	exon	1934373	1934477	.	+	.	ID=nbis-exon-52632;Parent=PASSSERD01812.7;de=false;minCov=10;pc=1
1A	GeMoMa	exon	1935448	1935577	.	+	.	ID=nbis-exon-52633;Parent=PASSSERD01812.7;de=false;minCov=10;pc=1
1A	GeMoMa	exon	1935750	1935812	.	+	.	ID=nbis-exon-52634;Parent=PASSSERD01812.7;de=false;minCov=10;pc=1
1A	GeMoMa	exon	1935971	1936035	.	+	.	ID=nbis-exon-52635;Parent=PASSSERD01812.7;de=false;minCov=10;pc=1
1A	GeMoMa	exon	1953570	1953682	.	+	.	ID=nbis-exon-52636;Parent=PASSSERD01812.7;de=false;minCov=10;pc=1
1A	GeMoMa	CDS	1928454	1928517	.	+	0	ID=cds-48044;Parent=PASSSERD01812.7;de=false;minCov=10;pc=1
1A	GeMoMa	CDS	1929205	1929330	.	+	2	ID=cds-48045;Parent=PASSSERD01812.7;ae=true;de=true;minCov=114;pc=1
1A	GeMoMa	CDS	1929627	1929723	.	+	2	ID=cds-48046;Parent=PASSSERD01812.7;ae=true;de=true;minCov=1161;pc=1
1A	GeMoMa	CDS	1929985	1930051	.	+	1	ID=cds-48047;Parent=PASSSERD01812.7;ae=true;de=true;minCov=1356;pc=1
1A	GeMoMa	CDS	1930185	1930259	.	+	0	ID=cds-48048;Parent=PASSSERD01812.7;ae=true;de=true;minCov=1684;pc=1
1A	GeMoMa	CDS	1930565	1930621	.	+	0	ID=cds-48049;Parent=PASSSERD01812.7;ae=true;de=true;minCov=2782;pc=1
1A	GeMoMa	CDS	1932316	1932440	.	+	0	ID=cds-48050;Parent=PASSSERD01812.7;ae=true;de=true;minCov=2081;pc=1
1A	GeMoMa	CDS	1933163	1933370	.	+	1	ID=cds-48051;Parent=PASSSERD01812.7;ae=true;de=true;minCov=1395;pc=1
1A	GeMoMa	CDS	1934097	1934243	.	+	0	ID=cds-48052;Parent=PASSSERD01812.7;ae=true;de=true;minCov=1618;pc=1
1A	GeMoMa	CDS	1934373	1934477	.	+	0	ID=cds-48053;Parent=PASSSERD01812.7;ae=true;de=true;minCov=2148;pc=1
1A	GeMoMa	CDS	1935448	1935577	.	+	0	ID=cds-48054;Parent=PASSSERD01812.7;ae=true;de=true;minCov=2184;pc=1
1A	GeMoMa	CDS	1935750	1935812	.	+	2	ID=cds-48055;Parent=PASSSERD01812.7;ae=true;de=true;minCov=2356;pc=1
1A	GeMoMa	CDS	1935971	1936035	.	+	2	ID=cds-48056;Parent=PASSSERD01812.7;ae=true;de=true;minCov=1880;pc=1
1A	GeMoMa	CDS	1953570	1953650	.	+	0	ID=cds-48057;Parent=PASSSERD01812.7;ae=false;minCov=0;pc=0.9753
1A	AnnotationFinalizer_	five_prime_UTR	1928110	1928453	.	+	.	ID=five_prime_utr-6179;Parent=PASSSERD01812.7
1A	AnnotationFinalizer_	three_prime_UTR	1953651	1953682	.	+	.	ID=three_prime_utr-5132;Parent=PASSSERD01812.7
1A	GAF	gene	2022114	2058182	.	-	.	ID=PASSSERD01813;combinedEvidence=4;complete=3;maxEvidence=4;maxTie=1.0;transcripts=3
1A	GeMoMa	mRNA	2022114	2058182	3820	-	.	ID=PASSSERD01813.1;Parent=PASSSERD01813;aa=712;alternative="onychos_gene-PRKCQ,passerold_gene:ENSPDOG00000010036,pyrgi_gene-PRKCQ";avgCov=1457.5501;bestScore=3820;ce=17;evidence=4;iAA=1;lpm=712;maxGap=0;maxScore=3820;minCov=939;minSplitReads=991;nps=0;oldID=montanus_rna-XM_039730868.1_R0;pAA=1;prediction=0;raa=712;rce=17;ref-gene=montanus_gene-PRKCQ;start=M;stop=*;sumWeight=3.6;tae=1;tde=1;tie=1;tpc=1
1A	GeMoMa	exon	2022114	2022199	.	-	.	ID=nbis-exon-52668;Parent=PASSSERD01813.1;de=true;minCov=939;pc=1
1A	GeMoMa	exon	2022221	2023377	.	-	.	ID=nbis-exon-52669;Parent=PASSSERD01813.1;de=true;minCov=939;pc=1
1A	GeMoMa	exon	2024006	2024134	.	-	.	ID=nbis-exon-52670;Parent=PASSSERD01813.1;de=true;minCov=939;pc=1
1A	GeMoMa	exon	2024681	2024869	.	-	.	ID=nbis-exon-52671;Parent=PASSSERD01813.1;de=true;minCov=939;pc=1
1A	GeMoMa	exon	2028038	2028176	.	-	.	ID=nbis-exon-52672;Parent=PASSSERD01813.1;de=true;minCov=939;pc=1
1A	GeMoMa	exon	2031733	2031795	.	-	.	ID=nbis-exon-52673;Parent=PASSSERD01813.1;de=true;minCov=939;pc=1
1A	GeMoMa	exon	2033249	2033340	.	-	.	ID=nbis-exon-52674;Parent=PASSSERD01813.1;de=true;minCov=939;pc=1
1A	GeMoMa	exon	2042307	2042480	.	-	.	ID=nbis-exon-52675;Parent=PASSSERD01813.1;de=true;minCov=939;pc=1
1A	GeMoMa	exon	2045546	2045721	.	-	.	ID=nbis-exon-52676;Parent=PASSSERD01813.1;de=true;minCov=939;pc=1
1A	GeMoMa	exon	2046741	2046858	.	-	.	ID=nbis-exon-52677;Parent=PASSSERD01813.1;de=true;minCov=939;pc=1
1A	GeMoMa	exon	2047399	2047508	.	-	.	ID=nbis-exon-52678;Parent=PASSSERD01813.1;de=true;minCov=939;pc=1
1A	GeMoMa	exon	2048149	2048278	.	-	.	ID=nbis-exon-52679;Parent=PASSSERD01813.1;de=true;minCov=939;pc=1
1A	GeMoMa	exon	2049365	2049450	.	-	.	ID=nbis-exon-52680;Parent=PASSSERD01813.1;de=true;minCov=939;pc=1
1A	GeMoMa	exon	2049546	2049577	.	-	.	ID=nbis-exon-52681;Parent=PASSSERD01813.1;de=true;minCov=939;pc=1
1A	GeMoMa	exon	2050166	2050328	.	-	.	ID=nbis-exon-52682;Parent=PASSSERD01813.1;de=true;minCov=939;pc=1
1A	GeMoMa	exon	2051893	2051953	.	-	.	ID=nbis-exon-52683;Parent=PASSSERD01813.1;de=true;minCov=939;pc=1
1A	GeMoMa	exon	2053169	2053368	.	-	.	ID=nbis-exon-52684;Parent=PASSSERD01813.1;de=true;minCov=939;pc=1
1A	GeMoMa	exon	2057632	2058182	.	-	.	ID=nbis-exon-52685;Parent=PASSSERD01813.1;de=true;minCov=939;pc=1
1A	GeMoMa	CDS	2023222	2023377	.	-	0	ID=cds-48136;Parent=PASSSERD01813.1;ae=true;minCov=1787;pc=1
1A	GeMoMa	CDS	2024006	2024134	.	-	0	ID=cds-48135;Parent=PASSSERD01813.1;ae=true;de=true;minCov=1224;pc=1
1A	GeMoMa	CDS	2024681	2024869	.	-	0	ID=cds-48134;Parent=PASSSERD01813.1;ae=true;de=true;minCov=1307;pc=1
1A	GeMoMa	CDS	2028038	2028176	.	-	1	ID=cds-48133;Parent=PASSSERD01813.1;ae=true;de=true;minCov=1216;pc=1
1A	GeMoMa	CDS	2031733	2031795	.	-	1	ID=cds-48132;Parent=PASSSERD01813.1;ae=true;de=true;minCov=1164;pc=1
1A	GeMoMa	CDS	2033249	2033340	.	-	0	ID=cds-48131;Parent=PASSSERD01813.1;ae=true;de=true;minCov=1232;pc=1
1A	GeMoMa	CDS	2042307	2042480	.	-	0	ID=cds-48130;Parent=PASSSERD01813.1;ae=true;de=true;minCov=1223;pc=1
1A	GeMoMa	CDS	2045546	2045721	.	-	2	ID=cds-48129;Parent=PASSSERD01813.1;ae=true;de=true;minCov=1051;pc=1
1A	GeMoMa	CDS	2046741	2046858	.	-	0	ID=cds-48128;Parent=PASSSERD01813.1;ae=true;de=true;minCov=1042;pc=1
1A	GeMoMa	CDS	2047399	2047508	.	-	2	ID=cds-48127;Parent=PASSSERD01813.1;ae=true;de=true;minCov=989;pc=1
1A	GeMoMa	CDS	2048149	2048278	.	-	0	ID=cds-48126;Parent=PASSSERD01813.1;ae=true;de=true;minCov=988;pc=1
1A	GeMoMa	CDS	2049365	2049450	.	-	2	ID=cds-48125;Parent=PASSSERD01813.1;ae=true;de=true;minCov=1505;pc=1
1A	GeMoMa	CDS	2049546	2049577	.	-	1	ID=cds-48124;Parent=PASSSERD01813.1;ae=true;de=true;minCov=2075;pc=1
1A	GeMoMa	CDS	2050166	2050328	.	-	2	ID=cds-48123;Parent=PASSSERD01813.1;ae=true;de=true;minCov=1476;pc=1
1A	GeMoMa	CDS	2051893	2051953	.	-	0	ID=cds-48122;Parent=PASSSERD01813.1;ae=true;de=true;minCov=1259;pc=1
1A	GeMoMa	CDS	2053169	2053368	.	-	2	ID=cds-48121;Parent=PASSSERD01813.1;ae=true;de=true;minCov=1013;pc=1
1A	GeMoMa	CDS	2057632	2057749	.	-	0	ID=cds-48120;Parent=PASSSERD01813.1;de=true;minCov=939;pc=1
1A	AnnotationFinalizer_	five_prime_UTR	2057750	2058182	.	-	.	ID=five_prime_utr-6184;Parent=PASSSERD01813.1
1A	AnnotationFinalizer_	three_prime_UTR	2022114	2022199	.	-	.	ID=three_prime_utr-5140;Parent=PASSSERD01813.1
1A	AnnotationFinalizer_	three_prime_UTR	2022221	2023221	.	-	.	ID=three_prime_utr-5139;Parent=PASSSERD01813.1
1A	GeMoMa	mRNA	2022114	2058182	2372	-	.	ID=PASSSERD01813.2;Parent=PASSSERD01813;aa=682;alternative="onychos_gene-PRKCD,passerold_gene:ENSPDOG00000005873,pyrgi_gene-PRKCD";avgCov=1450.933;bestScore=3662;ce=17;evidence=4;iAA=0.6536;lpm=24;maxGap=5;maxScore=3662;minCov=2;minSplitReads=0;nps=0;oldID=montanus_rna-XM_039695461.1_R1;pAA=0.7609;prediction=1;raa=684;rce=17;ref-gene=montanus_gene-PRKCD;start=M;stop=*;sumWeight=3.6;tae=0.9375;tde=0.9375;tie=0.875;tpc=1
1A	GeMoMa	exon	2022114	2022199	.	-	.	ID=nbis-exon-52686;Parent=PASSSERD01813.2;de=true;minCov=939;pc=1
1A	GeMoMa	exon	2022221	2023377	.	-	.	ID=nbis-exon-52687;Parent=PASSSERD01813.2;de=true;minCov=939;pc=1
1A	GeMoMa	exon	2024006	2024134	.	-	.	ID=nbis-exon-52688;Parent=PASSSERD01813.2;de=true;minCov=939;pc=1
1A	GeMoMa	exon	2024681	2024869	.	-	.	ID=nbis-exon-52689;Parent=PASSSERD01813.2;de=true;minCov=939;pc=1
1A	GeMoMa	exon	2028038	2028176	.	-	.	ID=nbis-exon-52690;Parent=PASSSERD01813.2;de=true;minCov=939;pc=1
1A	GeMoMa	exon	2031733	2031795	.	-	.	ID=nbis-exon-52691;Parent=PASSSERD01813.2;de=true;minCov=939;pc=1
1A	GeMoMa	exon	2033249	2033340	.	-	.	ID=nbis-exon-52692;Parent=PASSSERD01813.2;de=true;minCov=939;pc=1
1A	GeMoMa	exon	2042307	2042480	.	-	.	ID=nbis-exon-52693;Parent=PASSSERD01813.2;de=true;minCov=939;pc=1
1A	GeMoMa	exon	2045546	2045721	.	-	.	ID=nbis-exon-52694;Parent=PASSSERD01813.2;de=true;minCov=939;pc=1
1A	GeMoMa	exon	2046728	2046755	.	-	.	ID=nbis-exon-52695;Parent=PASSSERD01813.2;de=true;minCov=939;pc=1
1A	GeMoMa	exon	2047399	2047508	.	-	.	ID=nbis-exon-52696;Parent=PASSSERD01813.2;de=true;minCov=939;pc=1
1A	GeMoMa	exon	2048149	2048278	.	-	.	ID=nbis-exon-52697;Parent=PASSSERD01813.2;de=true;minCov=939;pc=1
1A	GeMoMa	exon	2049365	2049450	.	-	.	ID=nbis-exon-52698;Parent=PASSSERD01813.2;de=true;minCov=939;pc=1
1A	GeMoMa	exon	2049546	2049577	.	-	.	ID=nbis-exon-52699;Parent=PASSSERD01813.2;de=true;minCov=939;pc=1
1A	GeMoMa	exon	2050166	2050328	.	-	.	ID=nbis-exon-52700;Parent=PASSSERD01813.2;de=true;minCov=939;pc=1
1A	GeMoMa	exon	2051893	2051953	.	-	.	ID=nbis-exon-52701;Parent=PASSSERD01813.2;de=true;minCov=939;pc=1
1A	GeMoMa	exon	2053169	2053368	.	-	.	ID=nbis-exon-52702;Parent=PASSSERD01813.2;de=true;minCov=939;pc=1
1A	GeMoMa	exon	2057632	2058182	.	-	.	ID=nbis-exon-52703;Parent=PASSSERD01813.2;de=true;minCov=939;pc=1
1A	GeMoMa	CDS	2023222	2023377	.	-	0	ID=cds-48153;Parent=PASSSERD01813.2;ae=true;minCov=1787;pc=1
1A	GeMoMa	CDS	2024006	2024134	.	-	0	ID=cds-48152;Parent=PASSSERD01813.2;ae=true;de=true;minCov=1224;pc=1
1A	GeMoMa	CDS	2024681	2024869	.	-	0	ID=cds-48151;Parent=PASSSERD01813.2;ae=true;de=true;minCov=1307;pc=1
1A	GeMoMa	CDS	2028038	2028176	.	-	1	ID=cds-48150;Parent=PASSSERD01813.2;ae=true;de=true;minCov=1216;pc=1
1A	GeMoMa	CDS	2031733	2031795	.	-	1	ID=cds-48149;Parent=PASSSERD01813.2;ae=true;de=true;minCov=1164;pc=1
1A	GeMoMa	CDS	2033249	2033340	.	-	0	ID=cds-48148;Parent=PASSSERD01813.2;ae=true;de=true;minCov=1232;pc=1
1A	GeMoMa	CDS	2042307	2042480	.	-	0	ID=cds-48147;Parent=PASSSERD01813.2;ae=true;de=true;minCov=1223;pc=1
1A	GeMoMa	CDS	2045546	2045721	.	-	2	ID=cds-48146;Parent=PASSSERD01813.2;ae=true;de=true;minCov=1051;pc=1
1A	GeMoMa	CDS	2046728	2046755	.	-	0	ID=cds-48145;Parent=PASSSERD01813.2;ae=false;de=false;minCov=2;pc=1
1A	GeMoMa	CDS	2047399	2047508	.	-	2	ID=cds-48144;Parent=PASSSERD01813.2;ae=true;de=true;minCov=989;pc=1
1A	GeMoMa	CDS	2048149	2048278	.	-	0	ID=cds-48143;Parent=PASSSERD01813.2;ae=true;de=true;minCov=988;pc=1
1A	GeMoMa	CDS	2049365	2049450	.	-	2	ID=cds-48142;Parent=PASSSERD01813.2;ae=true;de=true;minCov=1505;pc=1
1A	GeMoMa	CDS	2049546	2049577	.	-	1	ID=cds-48141;Parent=PASSSERD01813.2;ae=true;de=true;minCov=2075;pc=1
1A	GeMoMa	CDS	2050166	2050328	.	-	2	ID=cds-48140;Parent=PASSSERD01813.2;ae=true;de=true;minCov=1476;pc=1
1A	GeMoMa	CDS	2051893	2051953	.	-	0	ID=cds-48139;Parent=PASSSERD01813.2;ae=true;de=true;minCov=1259;pc=1
1A	GeMoMa	CDS	2053169	2053368	.	-	2	ID=cds-48138;Parent=PASSSERD01813.2;ae=true;de=true;minCov=1013;pc=1
1A	GeMoMa	CDS	2057632	2057749	.	-	0	ID=cds-48137;Parent=PASSSERD01813.2;de=true;minCov=939;pc=1
1A	AnnotationFinalizer_	five_prime_UTR	2057750	2058182	.	-	.	ID=five_prime_utr-6185;Parent=PASSSERD01813.2
1A	AnnotationFinalizer_	three_prime_UTR	2022114	2022199	.	-	.	ID=three_prime_utr-5142;Parent=PASSSERD01813.2
1A	AnnotationFinalizer_	three_prime_UTR	2022221	2023221	.	-	.	ID=three_prime_utr-5141;Parent=PASSSERD01813.2
1A	GeMoMa	mRNA	2022114	2058182	3709	-	.	ID=PASSSERD01813.3;Parent=PASSSERD01813;aa=691;avgCov=1464.9778;bestScore=3709;ce=16;evidence=1;iAA=1;lpm=691;maxGap=0;maxScore=3709;minCov=939;minSplitReads=27;nps=0;oldID=passerold_transcript:ENSPDOT00000015033_R0;pAA=1;prediction=0;raa=691;rce=16;ref-gene=passerold_gene:ENSPDOG00000010036;start=M;stop=*;sumWeight=0.8;tae=1;tde=1;tie=1;tpc=1
1A	GeMoMa	exon	2022114	2022199	.	-	.	ID=nbis-exon-52704;Parent=PASSSERD01813.3;de=true;minCov=939;pc=1
1A	GeMoMa	exon	2022221	2023377	.	-	.	ID=nbis-exon-52705;Parent=PASSSERD01813.3;de=true;minCov=939;pc=1
1A	GeMoMa	exon	2024006	2024134	.	-	.	ID=nbis-exon-52706;Parent=PASSSERD01813.3;de=true;minCov=939;pc=1
1A	GeMoMa	exon	2024681	2024869	.	-	.	ID=nbis-exon-52707;Parent=PASSSERD01813.3;de=true;minCov=939;pc=1
1A	GeMoMa	exon	2028038	2028176	.	-	.	ID=nbis-exon-52708;Parent=PASSSERD01813.3;de=true;minCov=939;pc=1
1A	GeMoMa	exon	2033249	2033340	.	-	.	ID=nbis-exon-52709;Parent=PASSSERD01813.3;de=true;minCov=939;pc=1
1A	GeMoMa	exon	2042307	2042480	.	-	.	ID=nbis-exon-52710;Parent=PASSSERD01813.3;de=true;minCov=939;pc=1
1A	GeMoMa	exon	2045546	2045721	.	-	.	ID=nbis-exon-52711;Parent=PASSSERD01813.3;de=true;minCov=939;pc=1
1A	GeMoMa	exon	2046741	2046858	.	-	.	ID=nbis-exon-52712;Parent=PASSSERD01813.3;de=true;minCov=939;pc=1
1A	GeMoMa	exon	2047399	2047508	.	-	.	ID=nbis-exon-52713;Parent=PASSSERD01813.3;de=true;minCov=939;pc=1
1A	GeMoMa	exon	2048149	2048278	.	-	.	ID=nbis-exon-52714;Parent=PASSSERD01813.3;de=true;minCov=939;pc=1
1A	GeMoMa	exon	2049365	2049450	.	-	.	ID=nbis-exon-52715;Parent=PASSSERD01813.3;de=true;minCov=939;pc=1
1A	GeMoMa	exon	2049546	2049577	.	-	.	ID=nbis-exon-52716;Parent=PASSSERD01813.3;de=true;minCov=939;pc=1
1A	GeMoMa	exon	2050166	2050328	.	-	.	ID=nbis-exon-52717;Parent=PASSSERD01813.3;de=true;minCov=939;pc=1
1A	GeMoMa	exon	2051893	2051953	.	-	.	ID=nbis-exon-52718;Parent=PASSSERD01813.3;de=true;minCov=939;pc=1
1A	GeMoMa	exon	2053169	2053368	.	-	.	ID=nbis-exon-52719;Parent=PASSSERD01813.3;de=true;minCov=939;pc=1
1A	GeMoMa	exon	2057632	2058182	.	-	.	ID=nbis-exon-52720;Parent=PASSSERD01813.3;de=true;minCov=939;pc=1
1A	GeMoMa	CDS	2023222	2023377	.	-	0	ID=cds-48169;Parent=PASSSERD01813.3;ae=true;minCov=1787;pc=1
1A	GeMoMa	CDS	2024006	2024134	.	-	0	ID=cds-48168;Parent=PASSSERD01813.3;ae=true;de=true;minCov=1224;pc=1
1A	GeMoMa	CDS	2024681	2024869	.	-	0	ID=cds-48167;Parent=PASSSERD01813.3;ae=true;de=true;minCov=1307;pc=1
1A	GeMoMa	CDS	2028038	2028176	.	-	1	ID=cds-48166;Parent=PASSSERD01813.3;ae=true;de=true;minCov=1216;pc=1
1A	GeMoMa	CDS	2033249	2033340	.	-	0	ID=cds-48165;Parent=PASSSERD01813.3;ae=true;de=true;minCov=1232;pc=1
1A	GeMoMa	CDS	2042307	2042480	.	-	0	ID=cds-48164;Parent=PASSSERD01813.3;ae=true;de=true;minCov=1223;pc=1
1A	GeMoMa	CDS	2045546	2045721	.	-	2	ID=cds-48163;Parent=PASSSERD01813.3;ae=true;de=true;minCov=1051;pc=1
1A	GeMoMa	CDS	2046741	2046858	.	-	0	ID=cds-48162;Parent=PASSSERD01813.3;ae=true;de=true;minCov=1042;pc=1
1A	GeMoMa	CDS	2047399	2047508	.	-	2	ID=cds-48161;Parent=PASSSERD01813.3;ae=true;de=true;minCov=989;pc=1
1A	GeMoMa	CDS	2048149	2048278	.	-	0	ID=cds-48160;Parent=PASSSERD01813.3;ae=true;de=true;minCov=988;pc=1
1A	GeMoMa	CDS	2049365	2049450	.	-	2	ID=cds-48159;Parent=PASSSERD01813.3;ae=true;de=true;minCov=1505;pc=1
1A	GeMoMa	CDS	2049546	2049577	.	-	1	ID=cds-48158;Parent=PASSSERD01813.3;ae=true;de=true;minCov=2075;pc=1
1A	GeMoMa	CDS	2050166	2050328	.	-	2	ID=cds-48157;Parent=PASSSERD01813.3;ae=true;de=true;minCov=1476;pc=1
1A	GeMoMa	CDS	2051893	2051953	.	-	0	ID=cds-48156;Parent=PASSSERD01813.3;ae=true;de=true;minCov=1259;pc=1
1A	GeMoMa	CDS	2053169	2053368	.	-	2	ID=cds-48155;Parent=PASSSERD01813.3;ae=true;de=true;minCov=1013;pc=1
1A	GeMoMa	CDS	2057632	2057749	.	-	0	ID=cds-48154;Parent=PASSSERD01813.3;de=true;minCov=939;pc=1
1A	AnnotationFinalizer_	five_prime_UTR	2057750	2058182	.	-	.	ID=five_prime_utr-6186;Parent=PASSSERD01813.3
1A	AnnotationFinalizer_	three_prime_UTR	2022114	2022199	.	-	.	ID=three_prime_utr-5144;Parent=PASSSERD01813.3
1A	AnnotationFinalizer_	three_prime_UTR	2022221	2023221	.	-	.	ID=three_prime_utr-5143;Parent=PASSSERD01813.3
1A	GAF	gene	2250113	2341473	.	-	.	ID=PASSSERD01814;combinedEvidence=3;complete=3;maxEvidence=3;maxTie=1.0;transcripts=3
1A	GeMoMa	mRNA	2250113	2305444	3395	-	.	ID=PASSSERD01814.3;Parent=PASSSERD01814;aa=640;avgCov=4.0807;bestScore=3395;ce=16;evidence=1;iAA=1;lpm=640;maxGap=0;maxScore=3395;minCov=0;minSplitReads=1;nps=0;oldID=montanus_rna-XM_039730924.1_R0;pAA=1;prediction=0;raa=640;rce=16;ref-gene=montanus_gene-SFMBT2;start=M;stop=*;sumWeight=0.8;tae=1;tde=1;tie=1;tpc=0.9844
1A	GeMoMa	exon	2250113	2252679	.	-	.	ID=nbis-exon-52760;Parent=PASSSERD01814.3;de=true;minCov=1;pc=1
1A	GeMoMa	exon	2254668	2254796	.	-	.	ID=nbis-exon-52761;Parent=PASSSERD01814.3;de=true;minCov=1;pc=1
1A	GeMoMa	exon	2255854	2256102	.	-	.	ID=nbis-exon-52762;Parent=PASSSERD01814.3;de=true;minCov=1;pc=1
1A	GeMoMa	exon	2257850	2258022	.	-	.	ID=nbis-exon-52763;Parent=PASSSERD01814.3;de=true;minCov=1;pc=1
1A	GeMoMa	exon	2259464	2259639	.	-	.	ID=nbis-exon-52764;Parent=PASSSERD01814.3;de=true;minCov=1;pc=1
1A	GeMoMa	exon	2266614	2266723	.	-	.	ID=nbis-exon-52765;Parent=PASSSERD01814.3;de=true;minCov=1;pc=1
1A	GeMoMa	exon	2271072	2271211	.	-	.	ID=nbis-exon-52766;Parent=PASSSERD01814.3;de=true;minCov=1;pc=1
1A	GeMoMa	exon	2272180	2272250	.	-	.	ID=nbis-exon-52767;Parent=PASSSERD01814.3;de=true;minCov=1;pc=1
1A	GeMoMa	exon	2272854	2272896	.	-	.	ID=nbis-exon-52768;Parent=PASSSERD01814.3;de=true;minCov=1;pc=1
1A	GeMoMa	exon	2274182	2274295	.	-	.	ID=nbis-exon-52769;Parent=PASSSERD01814.3;de=true;minCov=1;pc=1
1A	GeMoMa	exon	2278478	2278604	.	-	.	ID=nbis-exon-52770;Parent=PASSSERD01814.3;de=true;minCov=1;pc=1
1A	GeMoMa	exon	2281669	2281751	.	-	.	ID=nbis-exon-52771;Parent=PASSSERD01814.3;de=true;minCov=1;pc=1
1A	GeMoMa	exon	2287326	2287473	.	-	.	ID=nbis-exon-52772;Parent=PASSSERD01814.3;de=true;minCov=1;pc=1
1A	GeMoMa	exon	2288110	2288211	.	-	.	ID=nbis-exon-52773;Parent=PASSSERD01814.3;de=true;minCov=1;pc=1
1A	GeMoMa	exon	2300528	2300625	.	-	.	ID=nbis-exon-52774;Parent=PASSSERD01814.3;de=true;minCov=1;pc=1
1A	GeMoMa	exon	2305416	2305444	.	-	.	ID=nbis-exon-52775;Parent=PASSSERD01814.3;de=true;minCov=1;pc=1
1A	GeMoMa	CDS	2252539	2252679	.	-	0	ID=cds-48224;Parent=PASSSERD01814.3;ae=true;minCov=0;pc=0.844
1A	GeMoMa	CDS	2254668	2254796	.	-	0	ID=cds-48223;Parent=PASSSERD01814.3;ae=true;de=true;minCov=1;pc=1
1A	GeMoMa	CDS	2255854	2256102	.	-	0	ID=cds-48222;Parent=PASSSERD01814.3;ae=true;de=true;minCov=0;pc=0.9679
1A	GeMoMa	CDS	2257850	2258022	.	-	2	ID=cds-48221;Parent=PASSSERD01814.3;ae=true;de=true;minCov=4;pc=1
1A	GeMoMa	CDS	2259464	2259639	.	-	1	ID=cds-48220;Parent=PASSSERD01814.3;ae=true;de=true;minCov=2;pc=1
1A	GeMoMa	CDS	2266614	2266723	.	-	0	ID=cds-48219;Parent=PASSSERD01814.3;ae=true;de=true;minCov=3;pc=1
1A	GeMoMa	CDS	2271072	2271211	.	-	2	ID=cds-48218;Parent=PASSSERD01814.3;ae=true;de=true;minCov=2;pc=1
1A	GeMoMa	CDS	2272180	2272250	.	-	1	ID=cds-48217;Parent=PASSSERD01814.3;ae=true;de=true;minCov=2;pc=1
1A	GeMoMa	CDS	2272854	2272896	.	-	2	ID=cds-48216;Parent=PASSSERD01814.3;ae=true;de=true;minCov=3;pc=1
1A	GeMoMa	CDS	2274182	2274295	.	-	2	ID=cds-48215;Parent=PASSSERD01814.3;ae=true;de=true;minCov=3;pc=1
1A	GeMoMa	CDS	2278478	2278604	.	-	0	ID=cds-48214;Parent=PASSSERD01814.3;ae=true;de=true;minCov=3;pc=1
1A	GeMoMa	CDS	2281669	2281751	.	-	2	ID=cds-48213;Parent=PASSSERD01814.3;ae=true;de=true;minCov=6;pc=1
1A	GeMoMa	CDS	2287326	2287473	.	-	0	ID=cds-48212;Parent=PASSSERD01814.3;ae=true;de=true;minCov=4;pc=1
1A	GeMoMa	CDS	2288110	2288211	.	-	0	ID=cds-48211;Parent=PASSSERD01814.3;ae=true;de=true;minCov=4;pc=1
1A	GeMoMa	CDS	2300528	2300625	.	-	2	ID=cds-48210;Parent=PASSSERD01814.3;ae=true;de=true;minCov=1;pc=1
1A	GeMoMa	CDS	2305416	2305431	.	-	0	ID=cds-48209;Parent=PASSSERD01814.3;de=true;minCov=1;pc=1
1A	AnnotationFinalizer_	five_prime_UTR	2305432	2305444	.	-	.	ID=five_prime_utr-6189;Parent=PASSSERD01814.3
1A	AnnotationFinalizer_	three_prime_UTR	2250113	2252538	.	-	.	ID=three_prime_utr-5147;Parent=PASSSERD01814.3
1A	GeMoMa	mRNA	2250113	2341473	4765	-	.	ID=PASSSERD01814.1;Parent=PASSSERD01814;aa=894;alternative="onychos_gene-SFMBT2,pyrgi_gene-SFMBT2";avgCov=3.4646;bestScore=4765;ce=20;evidence=3;iAA=0.9989;lpm=885;maxGap=0;maxScore=4771;minCov=0;minSplitReads=0;nps=0;oldID=montanus_rna-XM_039730920.1_R0;pAA=0.9989;prediction=0;raa=894;rce=20;ref-gene=montanus_gene-SFMBT2;start=M;stop=*;sumWeight=2.8;tae=0.8421;tde=0.8421;tie=0.8421;tpc=0.8807
1A	GeMoMa	exon	2250113	2252679	.	-	.	ID=nbis-exon-52721;Parent=PASSSERD01814.1;de=false;minCov=0;pc=0.8868
1A	GeMoMa	exon	2254668	2254796	.	-	.	ID=nbis-exon-52722;Parent=PASSSERD01814.1;de=false;minCov=0;pc=0.8868
1A	GeMoMa	exon	2255854	2256102	.	-	.	ID=nbis-exon-52723;Parent=PASSSERD01814.1;de=false;minCov=0;pc=0.8868
1A	GeMoMa	exon	2257850	2258022	.	-	.	ID=nbis-exon-52724;Parent=PASSSERD01814.1;de=false;minCov=0;pc=0.8868
1A	GeMoMa	exon	2259464	2259639	.	-	.	ID=nbis-exon-52725;Parent=PASSSERD01814.1;de=false;minCov=0;pc=0.8868
1A	GeMoMa	exon	2266614	2266723	.	-	.	ID=nbis-exon-52726;Parent=PASSSERD01814.1;de=false;minCov=0;pc=0.8868
1A	GeMoMa	exon	2271072	2271211	.	-	.	ID=nbis-exon-52727;Parent=PASSSERD01814.1;de=false;minCov=0;pc=0.8868
1A	GeMoMa	exon	2272180	2272250	.	-	.	ID=nbis-exon-52728;Parent=PASSSERD01814.1;de=false;minCov=0;pc=0.8868
1A	GeMoMa	exon	2272854	2272896	.	-	.	ID=nbis-exon-52729;Parent=PASSSERD01814.1;de=false;minCov=0;pc=0.8868
1A	GeMoMa	exon	2274182	2274295	.	-	.	ID=nbis-exon-52730;Parent=PASSSERD01814.1;de=false;minCov=0;pc=0.8868
1A	GeMoMa	exon	2278478	2278604	.	-	.	ID=nbis-exon-52731;Parent=PASSSERD01814.1;de=false;minCov=0;pc=0.8868
1A	GeMoMa	exon	2281669	2281751	.	-	.	ID=nbis-exon-52732;Parent=PASSSERD01814.1;de=false;minCov=0;pc=0.8868
1A	GeMoMa	exon	2287326	2287473	.	-	.	ID=nbis-exon-52733;Parent=PASSSERD01814.1;de=false;minCov=0;pc=0.8868
1A	GeMoMa	exon	2288110	2288211	.	-	.	ID=nbis-exon-52734;Parent=PASSSERD01814.1;de=false;minCov=0;pc=0.8868
1A	GeMoMa	exon	2300528	2300625	.	-	.	ID=nbis-exon-52735;Parent=PASSSERD01814.1;de=false;minCov=0;pc=0.8868
1A	GeMoMa	exon	2305416	2305662	.	-	.	ID=nbis-exon-52736;Parent=PASSSERD01814.1;de=false;minCov=0;pc=0.8868
1A	GeMoMa	exon	2308720	2308808	.	-	.	ID=nbis-exon-52737;Parent=PASSSERD01814.1;de=false;minCov=0;pc=0.8868
1A	GeMoMa	exon	2333395	2333635	.	-	.	ID=nbis-exon-52738;Parent=PASSSERD01814.1;de=false;minCov=0;pc=0.8868
1A	GeMoMa	exon	2336188	2336282	.	-	.	ID=nbis-exon-52739;Parent=PASSSERD01814.1;de=false;minCov=0;pc=0.8868
1A	GeMoMa	exon	2341311	2341473	.	-	.	ID=nbis-exon-52740;Parent=PASSSERD01814.1;de=false;minCov=0;pc=0.8868
1A	GeMoMa	CDS	2252539	2252679	.	-	0	ID=cds-48189;Parent=PASSSERD01814.1;ae=true;minCov=0;pc=0.844
1A	GeMoMa	CDS	2254668	2254796	.	-	0	ID=cds-48188;Parent=PASSSERD01814.1;ae=true;de=true;minCov=1;pc=1
1A	GeMoMa	CDS	2255854	2256102	.	-	0	ID=cds-48187;Parent=PASSSERD01814.1;ae=true;de=true;minCov=0;pc=0.9679
1A	GeMoMa	CDS	2257850	2258022	.	-	2	ID=cds-48186;Parent=PASSSERD01814.1;ae=true;de=true;minCov=4;pc=1
1A	GeMoMa	CDS	2259464	2259639	.	-	1	ID=cds-48185;Parent=PASSSERD01814.1;ae=true;de=true;minCov=2;pc=1
1A	GeMoMa	CDS	2266614	2266723	.	-	0	ID=cds-48184;Parent=PASSSERD01814.1;ae=true;de=true;minCov=3;pc=1
1A	GeMoMa	CDS	2271072	2271211	.	-	2	ID=cds-48183;Parent=PASSSERD01814.1;ae=true;de=true;minCov=2;pc=1
1A	GeMoMa	CDS	2272180	2272250	.	-	1	ID=cds-48182;Parent=PASSSERD01814.1;ae=true;de=true;minCov=2;pc=1
1A	GeMoMa	CDS	2272854	2272896	.	-	2	ID=cds-48181;Parent=PASSSERD01814.1;ae=true;de=true;minCov=3;pc=1
1A	GeMoMa	CDS	2274182	2274295	.	-	2	ID=cds-48180;Parent=PASSSERD01814.1;ae=true;de=true;minCov=3;pc=1
1A	GeMoMa	CDS	2278478	2278604	.	-	0	ID=cds-48179;Parent=PASSSERD01814.1;ae=true;de=true;minCov=3;pc=1
1A	GeMoMa	CDS	2281669	2281751	.	-	2	ID=cds-48178;Parent=PASSSERD01814.1;ae=true;de=true;minCov=6;pc=1
1A	GeMoMa	CDS	2287326	2287473	.	-	0	ID=cds-48177;Parent=PASSSERD01814.1;ae=true;de=true;minCov=4;pc=1
1A	GeMoMa	CDS	2288110	2288211	.	-	0	ID=cds-48176;Parent=PASSSERD01814.1;ae=true;de=true;minCov=4;pc=1
1A	GeMoMa	CDS	2300528	2300625	.	-	2	ID=cds-48175;Parent=PASSSERD01814.1;ae=true;de=true;minCov=1;pc=1
1A	GeMoMa	CDS	2305416	2305662	.	-	0	ID=cds-48174;Parent=PASSSERD01814.1;ae=false;de=true;minCov=0;pc=0.1174
1A	GeMoMa	CDS	2308720	2308808	.	-	2	ID=cds-48173;Parent=PASSSERD01814.1;ae=false;de=false;minCov=0;pc=0.764
1A	GeMoMa	CDS	2333395	2333635	.	-	0	ID=cds-48172;Parent=PASSSERD01814.1;ae=true;de=false;minCov=2;pc=1
1A	GeMoMa	CDS	2336188	2336282	.	-	2	ID=cds-48171;Parent=PASSSERD01814.1;ae=false;de=true;minCov=0;pc=0.5895
1A	GeMoMa	CDS	2341311	2341416	.	-	0	ID=cds-48170;Parent=PASSSERD01814.1;de=false;minCov=0;pc=0.8868
1A	AnnotationFinalizer_	five_prime_UTR	2341417	2341473	.	-	.	ID=five_prime_utr-6187;Parent=PASSSERD01814.1
1A	AnnotationFinalizer_	three_prime_UTR	2250113	2252538	.	-	.	ID=three_prime_utr-5145;Parent=PASSSERD01814.1
1A	GeMoMa	mRNA	2250113	2341473	2532	-	.	ID=PASSSERD01814.2;Parent=PASSSERD01814;aa=857;alternative="montanus_gene-SFMBT1,onychos_gene-SFMBT1";avgCov=3.4796;bestScore=4584;ce=19;evidence=3;iAA=0.5645;lpm=25;maxGap=23;maxScore=4603;minCov=0;minSplitReads=0;nps=0;oldID=pyrgi_rna-XM_041465041.1_R1;pAA=0.725;prediction=1;raa=868;rce=20;ref-gene=pyrgi_gene-SFMBT1;start=M;stop=*;sumWeight=2.8;tae=0.7778;tde=0.7778;tie=0.7222;tpc=0.8627
1A	GeMoMa	exon	2250113	2252679	.	-	.	ID=nbis-exon-52741;Parent=PASSSERD01814.2;de=false;minCov=0;pc=0.8421
1A	GeMoMa	exon	2254668	2254796	.	-	.	ID=nbis-exon-52742;Parent=PASSSERD01814.2;de=false;minCov=0;pc=0.8421
1A	GeMoMa	exon	2255854	2256102	.	-	.	ID=nbis-exon-52743;Parent=PASSSERD01814.2;de=false;minCov=0;pc=0.8421
1A	GeMoMa	exon	2257850	2258022	.	-	.	ID=nbis-exon-52744;Parent=PASSSERD01814.2;de=false;minCov=0;pc=0.8421
1A	GeMoMa	exon	2259464	2259639	.	-	.	ID=nbis-exon-52745;Parent=PASSSERD01814.2;de=false;minCov=0;pc=0.8421
1A	GeMoMa	exon	2266614	2266723	.	-	.	ID=nbis-exon-52746;Parent=PASSSERD01814.2;de=false;minCov=0;pc=0.8421
1A	GeMoMa	exon	2271072	2271211	.	-	.	ID=nbis-exon-52747;Parent=PASSSERD01814.2;de=false;minCov=0;pc=0.8421
1A	GeMoMa	exon	2271934	2271966	.	-	.	ID=nbis-exon-52748;Parent=PASSSERD01814.2;de=false;minCov=0;pc=0.8421
1A	GeMoMa	exon	2274182	2274295	.	-	.	ID=nbis-exon-52749;Parent=PASSSERD01814.2;de=false;minCov=0;pc=0.8421
1A	GeMoMa	exon	2278478	2278604	.	-	.	ID=nbis-exon-52750;Parent=PASSSERD01814.2;de=false;minCov=0;pc=0.8421
1A	GeMoMa	exon	2281669	2281751	.	-	.	ID=nbis-exon-52751;Parent=PASSSERD01814.2;de=false;minCov=0;pc=0.8421
1A	GeMoMa	exon	2287326	2287473	.	-	.	ID=nbis-exon-52752;Parent=PASSSERD01814.2;de=false;minCov=0;pc=0.8421
1A	GeMoMa	exon	2288110	2288211	.	-	.	ID=nbis-exon-52753;Parent=PASSSERD01814.2;de=false;minCov=0;pc=0.8421
1A	GeMoMa	exon	2300528	2300625	.	-	.	ID=nbis-exon-52754;Parent=PASSSERD01814.2;de=false;minCov=0;pc=0.8421
1A	GeMoMa	exon	2305416	2305662	.	-	.	ID=nbis-exon-52755;Parent=PASSSERD01814.2;de=false;minCov=0;pc=0.8421
1A	GeMoMa	exon	2308720	2308808	.	-	.	ID=nbis-exon-52756;Parent=PASSSERD01814.2;de=false;minCov=0;pc=0.8421
1A	GeMoMa	exon	2333395	2333635	.	-	.	ID=nbis-exon-52757;Parent=PASSSERD01814.2;de=false;minCov=0;pc=0.8421
1A	GeMoMa	exon	2336188	2336282	.	-	.	ID=nbis-exon-52758;Parent=PASSSERD01814.2;de=false;minCov=0;pc=0.8421
1A	GeMoMa	exon	2341311	2341473	.	-	.	ID=nbis-exon-52759;Parent=PASSSERD01814.2;de=false;minCov=0;pc=0.8421
1A	GeMoMa	CDS	2252539	2252679	.	-	0	ID=cds-48208;Parent=PASSSERD01814.2;ae=true;minCov=0;pc=0.844
1A	GeMoMa	CDS	2254668	2254796	.	-	0	ID=cds-48207;Parent=PASSSERD01814.2;ae=true;de=true;minCov=1;pc=1
1A	GeMoMa	CDS	2255854	2256102	.	-	0	ID=cds-48206;Parent=PASSSERD01814.2;ae=true;de=true;minCov=0;pc=0.9679
1A	GeMoMa	CDS	2257850	2258022	.	-	2	ID=cds-48205;Parent=PASSSERD01814.2;ae=true;de=true;minCov=4;pc=1
1A	GeMoMa	CDS	2259464	2259639	.	-	1	ID=cds-48204;Parent=PASSSERD01814.2;ae=true;de=true;minCov=2;pc=1
1A	GeMoMa	CDS	2266614	2266723	.	-	0	ID=cds-48203;Parent=PASSSERD01814.2;ae=true;de=true;minCov=3;pc=1
1A	GeMoMa	CDS	2271072	2271211	.	-	2	ID=cds-48202;Parent=PASSSERD01814.2;ae=true;de=true;minCov=2;pc=1
1A	GeMoMa	CDS	2271934	2271966	.	-	2	ID=cds-48201;Parent=PASSSERD01814.2;ae=false;de=false;minCov=0;pc=0
1A	GeMoMa	CDS	2274182	2274295	.	-	2	ID=cds-48200;Parent=PASSSERD01814.2;ae=true;de=true;minCov=3;pc=1
1A	GeMoMa	CDS	2278478	2278604	.	-	0	ID=cds-48199;Parent=PASSSERD01814.2;ae=true;de=true;minCov=3;pc=1
1A	GeMoMa	CDS	2281669	2281751	.	-	2	ID=cds-48198;Parent=PASSSERD01814.2;ae=true;de=true;minCov=6;pc=1
1A	GeMoMa	CDS	2287326	2287473	.	-	0	ID=cds-48197;Parent=PASSSERD01814.2;ae=true;de=true;minCov=4;pc=1
1A	GeMoMa	CDS	2288110	2288211	.	-	0	ID=cds-48196;Parent=PASSSERD01814.2;ae=true;de=true;minCov=4;pc=1
1A	GeMoMa	CDS	2300528	2300625	.	-	2	ID=cds-48195;Parent=PASSSERD01814.2;ae=true;de=true;minCov=1;pc=1
1A	GeMoMa	CDS	2305416	2305662	.	-	0	ID=cds-48194;Parent=PASSSERD01814.2;ae=false;de=true;minCov=0;pc=0.1174
1A	GeMoMa	CDS	2308720	2308808	.	-	2	ID=cds-48193;Parent=PASSSERD01814.2;ae=false;de=false;minCov=0;pc=0.764
1A	GeMoMa	CDS	2333395	2333635	.	-	0	ID=cds-48192;Parent=PASSSERD01814.2;ae=true;de=false;minCov=2;pc=1
1A	GeMoMa	CDS	2336188	2336282	.	-	2	ID=cds-48191;Parent=PASSSERD01814.2;ae=false;de=true;minCov=0;pc=0.5895
1A	GeMoMa	CDS	2341311	2341386	.	-	0	ID=cds-48190;Parent=PASSSERD01814.2;de=false;minCov=0;pc=0.8421
1A	AnnotationFinalizer_	five_prime_UTR	2341387	2341473	.	-	.	ID=five_prime_utr-6188;Parent=PASSSERD01814.2
1A	AnnotationFinalizer_	three_prime_UTR	2250113	2252538	.	-	.	ID=three_prime_utr-5146;Parent=PASSSERD01814.2
1A	GAF	gene	2377789	2413792	.	+	.	ID=PASSSERD01815;combinedEvidence=4;complete=1;maxEvidence=4;maxTie=1.0;transcripts=1
1A	GeMoMa	mRNA	2377789	2413792	1393	+	.	ID=PASSSERD01815.1;Parent=PASSSERD01815;aa=268;alternative="montanus_gene-LOC120512525,montanus_gene-LOC120514013,onychos_gene-LOC121340569,onychos_gene-LOC121347190,pyrgi_gene-LOC121350149,pyrgi_gene-LOC121362335";avgCov=124.7214;bestScore=1393;ce=8;evidence=4;iAA=1;lpm=268;maxGap=0;maxScore=1393;minCov=31;minSplitReads=48;nps=0;oldID=passerold_transcript:ENSPDOT00000015109_R0;pAA=1;prediction=0;raa=268;rce=8;ref-gene=passerold_gene:ENSPDOG00000010098;start=M;stop=*;sumWeight=3.6;tae=1;tde=1;tie=1;tpc=1
1A	GeMoMa	exon	2377789	2377984	.	+	.	ID=nbis-exon-52776;Parent=PASSSERD01815.1;de=true;minCov=31;pc=1
1A	GeMoMa	exon	2388631	2388679	.	+	.	ID=nbis-exon-52777;Parent=PASSSERD01815.1;de=true;minCov=31;pc=1
1A	GeMoMa	exon	2388940	2389035	.	+	.	ID=nbis-exon-52778;Parent=PASSSERD01815.1;de=true;minCov=31;pc=1
1A	GeMoMa	exon	2390744	2390865	.	+	.	ID=nbis-exon-52779;Parent=PASSSERD01815.1;de=true;minCov=31;pc=1
1A	GeMoMa	exon	2398303	2398415	.	+	.	ID=nbis-exon-52780;Parent=PASSSERD01815.1;de=true;minCov=31;pc=1
1A	GeMoMa	exon	2399491	2399574	.	+	.	ID=nbis-exon-52781;Parent=PASSSERD01815.1;de=true;minCov=31;pc=1
1A	GeMoMa	exon	2400565	2400681	.	+	.	ID=nbis-exon-52782;Parent=PASSSERD01815.1;de=true;minCov=31;pc=1
1A	GeMoMa	exon	2406594	2407313	.	+	.	ID=nbis-exon-52783;Parent=PASSSERD01815.1;de=true;minCov=31;pc=1
1A	GeMoMa	exon	2408339	2408477	.	+	.	ID=nbis-exon-52784;Parent=PASSSERD01815.1;de=true;minCov=31;pc=1
1A	GeMoMa	exon	2413048	2413792	.	+	.	ID=nbis-exon-52785;Parent=PASSSERD01815.1;de=true;minCov=31;pc=1
1A	GeMoMa	CDS	2377876	2377984	.	+	0	ID=cds-48225;Parent=PASSSERD01815.1;de=true;minCov=31;pc=1
1A	GeMoMa	CDS	2388631	2388679	.	+	2	ID=cds-48226;Parent=PASSSERD01815.1;ae=true;de=true;minCov=48;pc=1
1A	GeMoMa	CDS	2388940	2389035	.	+	1	ID=cds-48227;Parent=PASSSERD01815.1;ae=true;de=true;minCov=55;pc=1
1A	GeMoMa	CDS	2390744	2390865	.	+	1	ID=cds-48228;Parent=PASSSERD01815.1;ae=true;de=true;minCov=57;pc=1
1A	GeMoMa	CDS	2398303	2398415	.	+	2	ID=cds-48229;Parent=PASSSERD01815.1;ae=true;de=true;minCov=120;pc=1
1A	GeMoMa	CDS	2399491	2399574	.	+	0	ID=cds-48230;Parent=PASSSERD01815.1;ae=true;de=true;minCov=187;pc=1
1A	GeMoMa	CDS	2400565	2400681	.	+	0	ID=cds-48231;Parent=PASSSERD01815.1;ae=true;de=true;minCov=156;pc=1
1A	GeMoMa	CDS	2406594	2406707	.	+	0	ID=cds-48232;Parent=PASSSERD01815.1;ae=true;minCov=128;pc=1
1A	AnnotationFinalizer_	five_prime_UTR	2377789	2377875	.	+	.	ID=five_prime_utr-6190;Parent=PASSSERD01815.1
1A	AnnotationFinalizer_	three_prime_UTR	2406708	2407313	.	+	.	ID=three_prime_utr-5148;Parent=PASSSERD01815.1
1A	AnnotationFinalizer_	three_prime_UTR	2408339	2408477	.	+	.	ID=three_prime_utr-5149;Parent=PASSSERD01815.1
1A	AnnotationFinalizer_	three_prime_UTR	2413048	2413792	.	+	.	ID=three_prime_utr-5150;Parent=PASSSERD01815.1
1A	GAF	gene	2408034	2455772	.	-	.	ID=PASSSERD01816;combinedEvidence=3;complete=1;maxEvidence=3;maxTie=1.0;transcripts=1
1A	GeMoMa	mRNA	2408034	2455772	4903	-	.	ID=PASSSERD01816.1;Parent=PASSSERD01816;aa=952;alternative="onychos_gene-ITIH5,pyrgi_gene-ITIH5";avgCov=300.4394;bestScore=4903;ce=14;evidence=3;iAA=0.9979;lpm=913;maxGap=0;maxScore=4916;minCov=17;minSplitReads=50;nps=0;oldID=montanus_rna-XM_039730918.1_R0;pAA=0.9989;prediction=0;raa=952;rce=14;ref-gene=montanus_gene-ITIH5;start=M;stop=*;sumWeight=2.8;tae=1;tde=1;tie=1;tpc=1
1A	GeMoMa	exon	2408034	2412079	.	-	.	ID=nbis-exon-52786;Parent=PASSSERD01816.1;de=true;minCov=17;pc=1
1A	GeMoMa	exon	2413075	2413452	.	-	.	ID=nbis-exon-52787;Parent=PASSSERD01816.1;de=true;minCov=17;pc=1
1A	GeMoMa	exon	2414727	2414843	.	-	.	ID=nbis-exon-52788;Parent=PASSSERD01816.1;de=true;minCov=17;pc=1
1A	GeMoMa	exon	2415887	2415937	.	-	.	ID=nbis-exon-52789;Parent=PASSSERD01816.1;de=true;minCov=17;pc=1
1A	GeMoMa	exon	2416305	2416858	.	-	.	ID=nbis-exon-52790;Parent=PASSSERD01816.1;de=true;minCov=17;pc=1
1A	GeMoMa	exon	2419544	2419853	.	-	.	ID=nbis-exon-52791;Parent=PASSSERD01816.1;de=true;minCov=17;pc=1
1A	GeMoMa	exon	2422369	2422540	.	-	.	ID=nbis-exon-52792;Parent=PASSSERD01816.1;de=true;minCov=17;pc=1
1A	GeMoMa	exon	2436797	2436913	.	-	.	ID=nbis-exon-52793;Parent=PASSSERD01816.1;de=true;minCov=17;pc=1
1A	GeMoMa	exon	2437480	2437649	.	-	.	ID=nbis-exon-52794;Parent=PASSSERD01816.1;de=true;minCov=17;pc=1
1A	GeMoMa	exon	2445262	2445512	.	-	.	ID=nbis-exon-52795;Parent=PASSSERD01816.1;de=true;minCov=17;pc=1
1A	GeMoMa	exon	2446041	2446148	.	-	.	ID=nbis-exon-52796;Parent=PASSSERD01816.1;de=true;minCov=17;pc=1
1A	GeMoMa	exon	2446895	2447058	.	-	.	ID=nbis-exon-52797;Parent=PASSSERD01816.1;de=true;minCov=17;pc=1
1A	GeMoMa	exon	2452160	2452204	.	-	.	ID=nbis-exon-52798;Parent=PASSSERD01816.1;de=true;minCov=17;pc=1
1A	GeMoMa	exon	2455465	2455772	.	-	.	ID=nbis-exon-52799;Parent=PASSSERD01816.1;de=true;minCov=17;pc=1
1A	GeMoMa	CDS	2411781	2412079	.	-	2	ID=cds-48246;Parent=PASSSERD01816.1;ae=true;minCov=407;pc=1
1A	GeMoMa	CDS	2413075	2413452	.	-	2	ID=cds-48245;Parent=PASSSERD01816.1;ae=true;de=true;minCov=322;pc=1
1A	GeMoMa	CDS	2414727	2414843	.	-	2	ID=cds-48244;Parent=PASSSERD01816.1;ae=true;de=true;minCov=258;pc=1
1A	GeMoMa	CDS	2415887	2415937	.	-	2	ID=cds-48243;Parent=PASSSERD01816.1;ae=true;de=true;minCov=274;pc=1
1A	GeMoMa	CDS	2416305	2416858	.	-	1	ID=cds-48242;Parent=PASSSERD01816.1;ae=true;de=true;minCov=214;pc=1
1A	GeMoMa	CDS	2419544	2419853	.	-	2	ID=cds-48241;Parent=PASSSERD01816.1;ae=true;de=true;minCov=182;pc=1
1A	GeMoMa	CDS	2422369	2422540	.	-	0	ID=cds-48240;Parent=PASSSERD01816.1;ae=true;de=true;minCov=237;pc=1
1A	GeMoMa	CDS	2436797	2436913	.	-	0	ID=cds-48239;Parent=PASSSERD01816.1;ae=true;de=true;minCov=191;pc=1
1A	GeMoMa	CDS	2437480	2437649	.	-	2	ID=cds-48238;Parent=PASSSERD01816.1;ae=true;de=true;minCov=184;pc=1
1A	GeMoMa	CDS	2445262	2445512	.	-	1	ID=cds-48237;Parent=PASSSERD01816.1;ae=true;de=true;minCov=152;pc=1
1A	GeMoMa	CDS	2446041	2446148	.	-	1	ID=cds-48236;Parent=PASSSERD01816.1;ae=true;de=true;minCov=184;pc=1
1A	GeMoMa	CDS	2446895	2447058	.	-	0	ID=cds-48235;Parent=PASSSERD01816.1;ae=true;de=true;minCov=80;pc=1
1A	GeMoMa	CDS	2452160	2452204	.	-	0	ID=cds-48234;Parent=PASSSERD01816.1;ae=true;de=true;minCov=50;pc=1
1A	GeMoMa	CDS	2455465	2455584	.	-	0	ID=cds-48233;Parent=PASSSERD01816.1;de=true;minCov=17;pc=1
1A	AnnotationFinalizer_	five_prime_UTR	2455585	2455772	.	-	.	ID=five_prime_utr-6191;Parent=PASSSERD01816.1
1A	AnnotationFinalizer_	three_prime_UTR	2408034	2411780	.	-	.	ID=three_prime_utr-5151;Parent=PASSSERD01816.1
1A	GAF	gene	2425629	2426626	.	+	.	ID=PASSSERD01817;combinedEvidence=1;complete=1;maxEvidence=1;maxTie=0.0;transcripts=1
1A	GeMoMa	mRNA	2425629	2426626	739	+	.	ID=PASSSERD01817.1;Parent=PASSSERD01817;aa=136;avgCov=0.6225;bestScore=739;ce=2;evidence=1;iAA=1;lpm=136;maxGap=0;maxScore=739;minCov=0;minSplitReads=0;nps=0;oldID=passerold_transcript:ENSPDOT00000015150_R0;pAA=1;prediction=0;raa=136;rce=2;ref-gene=passerold_gene:ENSPDOG00000010126;start=M;stop=*;sumWeight=0.8;tae=0;tde=0;tie=0;tpc=0.5245
1A	GeMoMa	exon	2425629	2425986	.	+	.	ID=nbis-exon-52800;Parent=PASSSERD01817.1;de=false;minCov=0;pc=0.5978
1A	GeMoMa	exon	2426577	2426626	.	+	.	ID=nbis-exon-52801;Parent=PASSSERD01817.1;de=false;minCov=0;pc=0.5978
1A	GeMoMa	CDS	2425629	2425986	.	+	0	ID=cds-48247;Parent=PASSSERD01817.1;de=false;minCov=0;pc=0.5978
1A	GeMoMa	CDS	2426577	2426626	.	+	2	ID=cds-48248;Parent=PASSSERD01817.1;ae=false;minCov=0;pc=0
1A	GAF	gene	2462845	2487190	.	+	.	ID=PASSSERD01818;combinedEvidence=3;complete=1;maxEvidence=3;maxTie=0.3;transcripts=1
1A	GeMoMa	mRNA	2462845	2487190	4943	+	.	ID=PASSSERD01818.1;Parent=PASSSERD01818;aa=949;alternative="onychos_gene-ITIH2,pyrgi_gene-ITIH2";avgCov=1.7134;bestScore=4943;ce=21;evidence=3;iAA=1;lpm=949;maxGap=0;maxScore=4943;minCov=0;minSplitReads=0;nps=0;oldID=montanus_rna-XM_039730930.1_R0;pAA=1;prediction=0;raa=949;rce=21;ref-gene=montanus_gene-ITIH2;start=M;stop=*;sumWeight=2.8;tae=0.3;tde=0.3;tie=0.3;tpc=0.4011
1A	GeMoMa	exon	2462845	2462928	.	+	.	ID=nbis-exon-52802;Parent=PASSSERD01818.1;de=false;minCov=0;pc=0.119
1A	GeMoMa	exon	2464470	2464544	.	+	.	ID=nbis-exon-52803;Parent=PASSSERD01818.1;de=false;minCov=0;pc=0.119
1A	GeMoMa	exon	2469609	2469644	.	+	.	ID=nbis-exon-52804;Parent=PASSSERD01818.1;de=false;minCov=0;pc=0.119
1A	GeMoMa	exon	2470368	2470540	.	+	.	ID=nbis-exon-52805;Parent=PASSSERD01818.1;de=false;minCov=0;pc=0.119
1A	GeMoMa	exon	2472014	2472118	.	+	.	ID=nbis-exon-52806;Parent=PASSSERD01818.1;de=false;minCov=0;pc=0.119
1A	GeMoMa	exon	2472418	2472580	.	+	.	ID=nbis-exon-52807;Parent=PASSSERD01818.1;de=false;minCov=0;pc=0.119
1A	GeMoMa	exon	2473093	2473200	.	+	.	ID=nbis-exon-52808;Parent=PASSSERD01818.1;de=false;minCov=0;pc=0.119
1A	GeMoMa	exon	2473924	2474052	.	+	.	ID=nbis-exon-52809;Parent=PASSSERD01818.1;de=false;minCov=0;pc=0.119
1A	GeMoMa	exon	2474700	2474816	.	+	.	ID=nbis-exon-52810;Parent=PASSSERD01818.1;de=false;minCov=0;pc=0.119
1A	GeMoMa	exon	2475991	2476159	.	+	.	ID=nbis-exon-52811;Parent=PASSSERD01818.1;de=false;minCov=0;pc=0.119
1A	GeMoMa	exon	2477799	2477924	.	+	.	ID=nbis-exon-52812;Parent=PASSSERD01818.1;de=false;minCov=0;pc=0.119
1A	GeMoMa	exon	2478923	2479104	.	+	.	ID=nbis-exon-52813;Parent=PASSSERD01818.1;de=false;minCov=0;pc=0.119
1A	GeMoMa	exon	2479899	2480084	.	+	.	ID=nbis-exon-52814;Parent=PASSSERD01818.1;de=false;minCov=0;pc=0.119
1A	GeMoMa	exon	2481070	2481209	.	+	.	ID=nbis-exon-52815;Parent=PASSSERD01818.1;de=false;minCov=0;pc=0.119
1A	GeMoMa	exon	2481434	2481606	.	+	.	ID=nbis-exon-52816;Parent=PASSSERD01818.1;de=false;minCov=0;pc=0.119
1A	GeMoMa	exon	2482407	2482541	.	+	.	ID=nbis-exon-52817;Parent=PASSSERD01818.1;de=false;minCov=0;pc=0.119
1A	GeMoMa	exon	2483720	2483833	.	+	.	ID=nbis-exon-52818;Parent=PASSSERD01818.1;de=false;minCov=0;pc=0.119
1A	GeMoMa	exon	2484869	2485067	.	+	.	ID=nbis-exon-52819;Parent=PASSSERD01818.1;de=false;minCov=0;pc=0.119
1A	GeMoMa	exon	2485492	2485664	.	+	.	ID=nbis-exon-52820;Parent=PASSSERD01818.1;de=false;minCov=0;pc=0.119
1A	GeMoMa	exon	2486509	2486620	.	+	.	ID=nbis-exon-52821;Parent=PASSSERD01818.1;de=false;minCov=0;pc=0.119
1A	GeMoMa	exon	2486863	2487190	.	+	.	ID=nbis-exon-52822;Parent=PASSSERD01818.1;de=false;minCov=0;pc=0.119
1A	GeMoMa	CDS	2462845	2462928	.	+	0	ID=cds-48249;Parent=PASSSERD01818.1;de=false;minCov=0;pc=0.119
1A	GeMoMa	CDS	2464470	2464544	.	+	0	ID=cds-48250;Parent=PASSSERD01818.1;ae=false;de=false;minCov=0;pc=0
1A	GeMoMa	CDS	2469609	2469644	.	+	0	ID=cds-48251;Parent=PASSSERD01818.1;ae=false;de=false;minCov=0;pc=0
1A	GeMoMa	CDS	2470368	2470540	.	+	0	ID=cds-48252;Parent=PASSSERD01818.1;ae=false;de=false;minCov=0;pc=0
1A	GeMoMa	CDS	2472014	2472118	.	+	1	ID=cds-48253;Parent=PASSSERD01818.1;ae=false;de=false;minCov=0;pc=0
1A	GeMoMa	CDS	2472418	2472580	.	+	1	ID=cds-48254;Parent=PASSSERD01818.1;ae=false;de=false;minCov=0;pc=0
1A	GeMoMa	CDS	2473093	2473200	.	+	0	ID=cds-48255;Parent=PASSSERD01818.1;ae=false;de=false;minCov=0;pc=0
1A	GeMoMa	CDS	2473924	2474052	.	+	0	ID=cds-48256;Parent=PASSSERD01818.1;ae=false;de=false;minCov=0;pc=0
1A	GeMoMa	CDS	2474700	2474816	.	+	0	ID=cds-48257;Parent=PASSSERD01818.1;ae=false;de=false;minCov=0;pc=0
1A	GeMoMa	CDS	2475991	2476159	.	+	0	ID=cds-48258;Parent=PASSSERD01818.1;ae=false;de=false;minCov=0;pc=0
1A	GeMoMa	CDS	2477799	2477924	.	+	2	ID=cds-48259;Parent=PASSSERD01818.1;ae=false;de=false;minCov=0;pc=0
1A	GeMoMa	CDS	2478923	2479104	.	+	2	ID=cds-48260;Parent=PASSSERD01818.1;ae=false;de=false;minCov=0;pc=0
1A	GeMoMa	CDS	2479899	2480084	.	+	0	ID=cds-48261;Parent=PASSSERD01818.1;ae=false;de=true;minCov=0;pc=0.3548
1A	GeMoMa	CDS	2481070	2481209	.	+	0	ID=cds-48262;Parent=PASSSERD01818.1;ae=true;de=false;minCov=0;pc=0.8786
1A	GeMoMa	CDS	2481434	2481606	.	+	1	ID=cds-48263;Parent=PASSSERD01818.1;ae=false;de=false;minCov=0;pc=0.815
1A	GeMoMa	CDS	2482407	2482541	.	+	2	ID=cds-48264;Parent=PASSSERD01818.1;ae=false;de=true;minCov=0;pc=0.4148
1A	GeMoMa	CDS	2483720	2483833	.	+	2	ID=cds-48265;Parent=PASSSERD01818.1;ae=true;de=true;minCov=2;pc=1
1A	GeMoMa	CDS	2484869	2485067	.	+	2	ID=cds-48266;Parent=PASSSERD01818.1;ae=true;de=true;minCov=2;pc=1
1A	GeMoMa	CDS	2485492	2485664	.	+	1	ID=cds-48267;Parent=PASSSERD01818.1;ae=true;de=true;minCov=1;pc=1
1A	GeMoMa	CDS	2486509	2486620	.	+	2	ID=cds-48268;Parent=PASSSERD01818.1;ae=true;de=true;minCov=5;pc=1
1A	GeMoMa	CDS	2486863	2487010	.	+	1	ID=cds-48269;Parent=PASSSERD01818.1;ae=true;minCov=9;pc=1
1A	AnnotationFinalizer_	three_prime_UTR	2487011	2487190	.	+	.	ID=three_prime_utr-5152;Parent=PASSSERD01818.1
1A	GAF	gene	2487942	2499273	.	-	.	ID=PASSSERD01819;combinedEvidence=4;complete=3;maxEvidence=4;maxTie=1.0;transcripts=3
1A	GeMoMa	mRNA	2487942	2499273	2026	-	.	ID=PASSSERD01819.1;Parent=PASSSERD01819;aa=391;alternative="onychos_gene-KIN,passerold_gene:ENSPDOG00000010157,pyrgi_gene-KIN";avgCov=534.9531;bestScore=2026;ce=13;evidence=4;iAA=1;lpm=391;maxGap=0;maxScore=2026;minCov=194;minSplitReads=394;nps=0;oldID=montanus_rna-XM_039730862.1_R0;pAA=1;prediction=0;raa=391;rce=13;ref-gene=montanus_gene-KIN;start=M;stop=*;sumWeight=3.6;tae=1;tde=1;tie=1;tpc=1
1A	GeMoMa	exon	2487942	2489687	.	-	.	ID=nbis-exon-52823;Parent=PASSSERD01819.1;de=true;minCov=194;pc=1
1A	GeMoMa	exon	2490541	2490641	.	-	.	ID=nbis-exon-52824;Parent=PASSSERD01819.1;de=true;minCov=194;pc=1
1A	GeMoMa	exon	2490917	2491016	.	-	.	ID=nbis-exon-52825;Parent=PASSSERD01819.1;de=true;minCov=194;pc=1
1A	GeMoMa	exon	2491518	2491586	.	-	.	ID=nbis-exon-52826;Parent=PASSSERD01819.1;de=true;minCov=194;pc=1
1A	GeMoMa	exon	2491964	2492014	.	-	.	ID=nbis-exon-52827;Parent=PASSSERD01819.1;de=true;minCov=194;pc=1
1A	GeMoMa	exon	2492495	2492618	.	-	.	ID=nbis-exon-52828;Parent=PASSSERD01819.1;de=true;minCov=194;pc=1
1A	GeMoMa	exon	2494585	2494642	.	-	.	ID=nbis-exon-52829;Parent=PASSSERD01819.1;de=true;minCov=194;pc=1
1A	GeMoMa	exon	2494957	2495005	.	-	.	ID=nbis-exon-52830;Parent=PASSSERD01819.1;de=true;minCov=194;pc=1
1A	GeMoMa	exon	2495900	2496081	.	-	.	ID=nbis-exon-52831;Parent=PASSSERD01819.1;de=true;minCov=194;pc=1
1A	GeMoMa	exon	2497139	2497261	.	-	.	ID=nbis-exon-52832;Parent=PASSSERD01819.1;de=true;minCov=194;pc=1
1A	GeMoMa	exon	2497399	2497442	.	-	.	ID=nbis-exon-52833;Parent=PASSSERD01819.1;de=true;minCov=194;pc=1
1A	GeMoMa	exon	2498282	2498376	.	-	.	ID=nbis-exon-52834;Parent=PASSSERD01819.1;de=true;minCov=194;pc=1
1A	GeMoMa	exon	2498905	2499273	.	-	.	ID=nbis-exon-52835;Parent=PASSSERD01819.1;de=true;minCov=194;pc=1
1A	GeMoMa	CDS	2489625	2489687	.	-	0	ID=cds-48282;Parent=PASSSERD01819.1;ae=true;minCov=480;pc=1
1A	GeMoMa	CDS	2490541	2490641	.	-	2	ID=cds-48281;Parent=PASSSERD01819.1;ae=true;de=true;minCov=501;pc=1
1A	GeMoMa	CDS	2490917	2491016	.	-	0	ID=cds-48280;Parent=PASSSERD01819.1;ae=true;de=true;minCov=670;pc=1
1A	GeMoMa	CDS	2491518	2491586	.	-	0	ID=cds-48279;Parent=PASSSERD01819.1;ae=true;de=true;minCov=659;pc=1
1A	GeMoMa	CDS	2491964	2492014	.	-	0	ID=cds-48278;Parent=PASSSERD01819.1;ae=true;de=true;minCov=644;pc=1
1A	GeMoMa	CDS	2492495	2492618	.	-	1	ID=cds-48277;Parent=PASSSERD01819.1;ae=true;de=true;minCov=413;pc=1
1A	GeMoMa	CDS	2494585	2494642	.	-	2	ID=cds-48276;Parent=PASSSERD01819.1;ae=true;de=true;minCov=445;pc=1
1A	GeMoMa	CDS	2494957	2495005	.	-	0	ID=cds-48275;Parent=PASSSERD01819.1;ae=true;de=true;minCov=476;pc=1
1A	GeMoMa	CDS	2495900	2496081	.	-	2	ID=cds-48274;Parent=PASSSERD01819.1;ae=true;de=true;minCov=437;pc=1
1A	GeMoMa	CDS	2497139	2497261	.	-	2	ID=cds-48273;Parent=PASSSERD01819.1;ae=true;de=true;minCov=396;pc=1
1A	GeMoMa	CDS	2497399	2497442	.	-	1	ID=cds-48272;Parent=PASSSERD01819.1;ae=true;de=true;minCov=506;pc=1
1A	GeMoMa	CDS	2498282	2498376	.	-	0	ID=cds-48271;Parent=PASSSERD01819.1;ae=true;de=true;minCov=398;pc=1
1A	GeMoMa	CDS	2498905	2499018	.	-	0	ID=cds-48270;Parent=PASSSERD01819.1;de=true;minCov=194;pc=1
1A	AnnotationFinalizer_	five_prime_UTR	2499019	2499273	.	-	.	ID=five_prime_utr-6192;Parent=PASSSERD01819.1
1A	AnnotationFinalizer_	three_prime_UTR	2487942	2489624	.	-	.	ID=three_prime_utr-5153;Parent=PASSSERD01819.1
1A	GeMoMa	mRNA	2487942	2499273	1353	-	.	ID=PASSSERD01819.2;Parent=PASSSERD01819;aa=442;alternative="montanus_gene-LOC120497137,onychos_gene-LOC121332844,passerold_gene:ENSPDOG00000013630";avgCov=451.095;bestScore=1890;ce=12;evidence=4;iAA=0.7828;lpm=54;maxGap=18;maxScore=2010;minCov=8;minSplitReads=394;nps=0;oldID=pyrgi_rna-XM_041484508.1_R1;pAA=0.819;prediction=1;raa=387;rce=1;ref-gene=pyrgi_gene-LOC121362738;start=M;stop=*;sumWeight=3.6;tae=1;tde=1;tie=1;tpc=1
1A	GeMoMa	exon	2487942	2490641	.	-	.	ID=nbis-exon-52836;Parent=PASSSERD01819.2;de=true;minCov=194;pc=1
1A	GeMoMa	exon	2490917	2491016	.	-	.	ID=nbis-exon-52837;Parent=PASSSERD01819.2;de=true;minCov=194;pc=1
1A	GeMoMa	exon	2491518	2491586	.	-	.	ID=nbis-exon-52838;Parent=PASSSERD01819.2;de=true;minCov=194;pc=1
1A	GeMoMa	exon	2491964	2492014	.	-	.	ID=nbis-exon-52839;Parent=PASSSERD01819.2;de=true;minCov=194;pc=1
1A	GeMoMa	exon	2492495	2492618	.	-	.	ID=nbis-exon-52840;Parent=PASSSERD01819.2;de=true;minCov=194;pc=1
1A	GeMoMa	exon	2494585	2494642	.	-	.	ID=nbis-exon-52841;Parent=PASSSERD01819.2;de=true;minCov=194;pc=1
1A	GeMoMa	exon	2494957	2495005	.	-	.	ID=nbis-exon-52842;Parent=PASSSERD01819.2;de=true;minCov=194;pc=1
1A	GeMoMa	exon	2495900	2496081	.	-	.	ID=nbis-exon-52843;Parent=PASSSERD01819.2;de=true;minCov=194;pc=1
1A	GeMoMa	exon	2497139	2497261	.	-	.	ID=nbis-exon-52844;Parent=PASSSERD01819.2;de=true;minCov=194;pc=1
1A	GeMoMa	exon	2497399	2497442	.	-	.	ID=nbis-exon-52845;Parent=PASSSERD01819.2;de=true;minCov=194;pc=1
1A	GeMoMa	exon	2498282	2498376	.	-	.	ID=nbis-exon-52846;Parent=PASSSERD01819.2;de=true;minCov=194;pc=1
1A	GeMoMa	exon	2498905	2499273	.	-	.	ID=nbis-exon-52847;Parent=PASSSERD01819.2;de=true;minCov=194;pc=1
1A	GeMoMa	CDS	2490325	2490641	.	-	2	ID=cds-48294;Parent=PASSSERD01819.2;ae=true;minCov=8;pc=1
1A	GeMoMa	CDS	2490917	2491016	.	-	0	ID=cds-48293;Parent=PASSSERD01819.2;ae=true;de=true;minCov=670;pc=1
1A	GeMoMa	CDS	2491518	2491586	.	-	0	ID=cds-48292;Parent=PASSSERD01819.2;ae=true;de=true;minCov=659;pc=1
1A	GeMoMa	CDS	2491964	2492014	.	-	0	ID=cds-48291;Parent=PASSSERD01819.2;ae=true;de=true;minCov=644;pc=1
1A	GeMoMa	CDS	2492495	2492618	.	-	1	ID=cds-48290;Parent=PASSSERD01819.2;ae=true;de=true;minCov=413;pc=1
1A	GeMoMa	CDS	2494585	2494642	.	-	2	ID=cds-48289;Parent=PASSSERD01819.2;ae=true;de=true;minCov=445;pc=1
1A	GeMoMa	CDS	2494957	2495005	.	-	0	ID=cds-48288;Parent=PASSSERD01819.2;ae=true;de=true;minCov=476;pc=1
1A	GeMoMa	CDS	2495900	2496081	.	-	2	ID=cds-48287;Parent=PASSSERD01819.2;ae=true;de=true;minCov=437;pc=1
1A	GeMoMa	CDS	2497139	2497261	.	-	2	ID=cds-48286;Parent=PASSSERD01819.2;ae=true;de=true;minCov=396;pc=1
1A	GeMoMa	CDS	2497399	2497442	.	-	1	ID=cds-48285;Parent=PASSSERD01819.2;ae=true;de=true;minCov=506;pc=1
1A	GeMoMa	CDS	2498282	2498376	.	-	0	ID=cds-48284;Parent=PASSSERD01819.2;ae=true;de=true;minCov=398;pc=1
1A	GeMoMa	CDS	2498905	2499018	.	-	0	ID=cds-48283;Parent=PASSSERD01819.2;de=true;minCov=194;pc=1
1A	AnnotationFinalizer_	five_prime_UTR	2499019	2499273	.	-	.	ID=five_prime_utr-6193;Parent=PASSSERD01819.2
1A	AnnotationFinalizer_	three_prime_UTR	2487942	2490324	.	-	.	ID=three_prime_utr-5154;Parent=PASSSERD01819.2
1A	GeMoMa	mRNA	2487942	2499273	2022	-	.	ID=PASSSERD01819.3;Parent=PASSSERD01819;aa=390;alternative="onychos_gene-KIN,pyrgi_gene-KIN";avgCov=535.2504;bestScore=2022;ce=13;evidence=3;iAA=1;lpm=390;maxGap=0;maxScore=2022;minCov=194;minSplitReads=81;nps=0;oldID=montanus_rna-XM_039730864.1_R0;pAA=1;prediction=0;raa=390;rce=13;ref-gene=montanus_gene-KIN;start=M;stop=*;sumWeight=2.8;tae=1;tde=1;tie=1;tpc=1
1A	GeMoMa	exon	2487942	2489687	.	-	.	ID=nbis-exon-52848;Parent=PASSSERD01819.3;de=true;minCov=194;pc=1
1A	GeMoMa	exon	2490541	2490641	.	-	.	ID=nbis-exon-52849;Parent=PASSSERD01819.3;de=true;minCov=194;pc=1
1A	GeMoMa	exon	2490917	2491016	.	-	.	ID=nbis-exon-52850;Parent=PASSSERD01819.3;de=true;minCov=194;pc=1
1A	GeMoMa	exon	2491518	2491586	.	-	.	ID=nbis-exon-52851;Parent=PASSSERD01819.3;de=true;minCov=194;pc=1
1A	GeMoMa	exon	2491964	2492014	.	-	.	ID=nbis-exon-52852;Parent=PASSSERD01819.3;de=true;minCov=194;pc=1
1A	GeMoMa	exon	2492495	2492615	.	-	.	ID=nbis-exon-52853;Parent=PASSSERD01819.3;de=true;minCov=194;pc=1
1A	GeMoMa	exon	2494585	2494642	.	-	.	ID=nbis-exon-52854;Parent=PASSSERD01819.3;de=true;minCov=194;pc=1
1A	GeMoMa	exon	2494957	2495005	.	-	.	ID=nbis-exon-52855;Parent=PASSSERD01819.3;de=true;minCov=194;pc=1
1A	GeMoMa	exon	2495900	2496081	.	-	.	ID=nbis-exon-52856;Parent=PASSSERD01819.3;de=true;minCov=194;pc=1
1A	GeMoMa	exon	2497139	2497261	.	-	.	ID=nbis-exon-52857;Parent=PASSSERD01819.3;de=true;minCov=194;pc=1
1A	GeMoMa	exon	2497399	2497442	.	-	.	ID=nbis-exon-52858;Parent=PASSSERD01819.3;de=true;minCov=194;pc=1
1A	GeMoMa	exon	2498282	2498376	.	-	.	ID=nbis-exon-52859;Parent=PASSSERD01819.3;de=true;minCov=194;pc=1
1A	GeMoMa	exon	2498905	2499273	.	-	.	ID=nbis-exon-52860;Parent=PASSSERD01819.3;de=true;minCov=194;pc=1
1A	GeMoMa	CDS	2489625	2489687	.	-	0	ID=cds-48307;Parent=PASSSERD01819.3;ae=true;minCov=480;pc=1
1A	GeMoMa	CDS	2490541	2490641	.	-	2	ID=cds-48306;Parent=PASSSERD01819.3;ae=true;de=true;minCov=501;pc=1
1A	GeMoMa	CDS	2490917	2491016	.	-	0	ID=cds-48305;Parent=PASSSERD01819.3;ae=true;de=true;minCov=670;pc=1
1A	GeMoMa	CDS	2491518	2491586	.	-	0	ID=cds-48304;Parent=PASSSERD01819.3;ae=true;de=true;minCov=659;pc=1
1A	GeMoMa	CDS	2491964	2492014	.	-	0	ID=cds-48303;Parent=PASSSERD01819.3;ae=true;de=true;minCov=644;pc=1
1A	GeMoMa	CDS	2492495	2492615	.	-	1	ID=cds-48302;Parent=PASSSERD01819.3;ae=true;de=true;minCov=494;pc=1
1A	GeMoMa	CDS	2494585	2494642	.	-	2	ID=cds-48301;Parent=PASSSERD01819.3;ae=true;de=true;minCov=445;pc=1
1A	GeMoMa	CDS	2494957	2495005	.	-	0	ID=cds-48300;Parent=PASSSERD01819.3;ae=true;de=true;minCov=476;pc=1
1A	GeMoMa	CDS	2495900	2496081	.	-	2	ID=cds-48299;Parent=PASSSERD01819.3;ae=true;de=true;minCov=437;pc=1
1A	GeMoMa	CDS	2497139	2497261	.	-	2	ID=cds-48298;Parent=PASSSERD01819.3;ae=true;de=true;minCov=396;pc=1
1A	GeMoMa	CDS	2497399	2497442	.	-	1	ID=cds-48297;Parent=PASSSERD01819.3;ae=true;de=true;minCov=506;pc=1
1A	GeMoMa	CDS	2498282	2498376	.	-	0	ID=cds-48296;Parent=PASSSERD01819.3;ae=true;de=true;minCov=398;pc=1
1A	GeMoMa	CDS	2498905	2499018	.	-	0	ID=cds-48295;Parent=PASSSERD01819.3;de=true;minCov=194;pc=1
1A	AnnotationFinalizer_	five_prime_UTR	2499019	2499273	.	-	.	ID=five_prime_utr-6194;Parent=PASSSERD01819.3
1A	AnnotationFinalizer_	three_prime_UTR	2487942	2489624	.	-	.	ID=three_prime_utr-5155;Parent=PASSSERD01819.3
1A	GAF	gene	2498905	2507570	.	+	.	ID=PASSSERD01820;combinedEvidence=4;complete=2;maxEvidence=4;maxTie=1.0;transcripts=2
1A	GeMoMa	mRNA	2498905	2507570	1459	+	.	ID=PASSSERD01820.1;Parent=PASSSERD01820;aa=295;alternative="onychos_gene-ATP5F1C,passerold_gene:ENSPDOG00000010171,pyrgi_gene-ATP5F1C";avgCov=89606.7864;bestScore=1459;ce=9;evidence=4;iAA=1;lpm=295;maxGap=0;maxScore=1459;minCov=11757;minSplitReads=11418;nps=0;oldID=montanus_rna-XM_039730865.1_R0;pAA=1;prediction=0;raa=295;rce=9;ref-gene=montanus_gene-ATP5F1C;start=M;stop=*;sumWeight=3.6;tae=1;tde=1;tie=1;tpc=1
1A	GeMoMa	exon	2498905	2499200	.	+	.	ID=nbis-exon-52861;Parent=PASSSERD01820.1;de=true;minCov=35567;pc=1
1A	GeMoMa	exon	2500354	2500388	.	+	.	ID=nbis-exon-52862;Parent=PASSSERD01820.1;de=true;minCov=35567;pc=1
1A	GeMoMa	exon	2501300	2501431	.	+	.	ID=nbis-exon-52863;Parent=PASSSERD01820.1;de=true;minCov=35567;pc=1
1A	GeMoMa	exon	2501789	2501993	.	+	.	ID=nbis-exon-52864;Parent=PASSSERD01820.1;de=true;minCov=35567;pc=1
1A	GeMoMa	exon	2502425	2502568	.	+	.	ID=nbis-exon-52865;Parent=PASSSERD01820.1;de=true;minCov=35567;pc=1
1A	GeMoMa	exon	2502954	2503018	.	+	.	ID=nbis-exon-52866;Parent=PASSSERD01820.1;de=true;minCov=35567;pc=1
1A	GeMoMa	exon	2503663	2503818	.	+	.	ID=nbis-exon-52867;Parent=PASSSERD01820.1;de=true;minCov=35567;pc=1
1A	GeMoMa	exon	2504765	2504861	.	+	.	ID=nbis-exon-52868;Parent=PASSSERD01820.1;de=true;minCov=35567;pc=1
1A	GeMoMa	exon	2505679	2505716	.	+	.	ID=nbis-exon-52869;Parent=PASSSERD01820.1;de=true;minCov=35567;pc=1
1A	GeMoMa	exon	2506277	2507570	.	+	.	ID=nbis-exon-52870;Parent=PASSSERD01820.1;de=true;minCov=35567;pc=1
1A	GeMoMa	CDS	2499157	2499200	.	+	0	ID=cds-48308;Parent=PASSSERD01820.1;de=true;minCov=35567;pc=1
1A	GeMoMa	CDS	2500354	2500388	.	+	1	ID=cds-48309;Parent=PASSSERD01820.1;ae=true;de=true;minCov=56952;pc=1
1A	GeMoMa	CDS	2501300	2501431	.	+	2	ID=cds-48310;Parent=PASSSERD01820.1;ae=true;de=true;minCov=86318;pc=1
1A	GeMoMa	CDS	2501789	2501993	.	+	2	ID=cds-48311;Parent=PASSSERD01820.1;ae=true;de=true;minCov=72348;pc=1
1A	GeMoMa	CDS	2502425	2502568	.	+	1	ID=cds-48312;Parent=PASSSERD01820.1;ae=true;de=true;minCov=76977;pc=1
1A	GeMoMa	CDS	2502954	2503018	.	+	1	ID=cds-48313;Parent=PASSSERD01820.1;ae=true;de=true;minCov=93832;pc=1
1A	GeMoMa	CDS	2503663	2503818	.	+	2	ID=cds-48314;Parent=PASSSERD01820.1;ae=true;de=true;minCov=86931;pc=1
1A	GeMoMa	CDS	2504765	2504861	.	+	2	ID=cds-48315;Parent=PASSSERD01820.1;ae=true;de=true;minCov=67234;pc=1
1A	GeMoMa	CDS	2505679	2505685	.	+	1	ID=cds-48316;Parent=PASSSERD01820.1;ae=true;minCov=11757;pc=1
1A	AnnotationFinalizer_	five_prime_UTR	2498905	2499156	.	+	.	ID=five_prime_utr-6195;Parent=PASSSERD01820.1
1A	AnnotationFinalizer_	three_prime_UTR	2505686	2505716	.	+	.	ID=three_prime_utr-5156;Parent=PASSSERD01820.1
1A	AnnotationFinalizer_	three_prime_UTR	2506277	2507570	.	+	.	ID=three_prime_utr-5157;Parent=PASSSERD01820.1
1A	GeMoMa	mRNA	2498905	2507570	1453	+	.	ID=PASSSERD01820.2;Parent=PASSSERD01820;aa=294;alternative="onychos_gene-ATP5F1C,passerold_gene:ENSPDOG00000010171,pyrgi_gene-ATP5F1C";avgCov=90159.9841;bestScore=1453;ce=9;evidence=4;iAA=1;lpm=294;maxGap=0;maxScore=1453;minCov=35567;minSplitReads=56464;nps=0;oldID=montanus_rna-XM_039730866.1_R0;pAA=1;prediction=0;raa=294;rce=9;ref-gene=montanus_gene-ATP5F1C;start=M;stop=*;sumWeight=3.6;tae=1;tde=1;tie=1;tpc=1
1A	GeMoMa	exon	2498905	2499200	.	+	.	ID=nbis-exon-52871;Parent=PASSSERD01820.2;de=true;minCov=35567;pc=1
1A	GeMoMa	exon	2500354	2500388	.	+	.	ID=nbis-exon-52872;Parent=PASSSERD01820.2;de=true;minCov=35567;pc=1
1A	GeMoMa	exon	2501300	2501431	.	+	.	ID=nbis-exon-52873;Parent=PASSSERD01820.2;de=true;minCov=35567;pc=1
1A	GeMoMa	exon	2501789	2501993	.	+	.	ID=nbis-exon-52874;Parent=PASSSERD01820.2;de=true;minCov=35567;pc=1
1A	GeMoMa	exon	2502425	2502568	.	+	.	ID=nbis-exon-52875;Parent=PASSSERD01820.2;de=true;minCov=35567;pc=1
1A	GeMoMa	exon	2502954	2503018	.	+	.	ID=nbis-exon-52876;Parent=PASSSERD01820.2;de=true;minCov=35567;pc=1
1A	GeMoMa	exon	2503663	2503818	.	+	.	ID=nbis-exon-52877;Parent=PASSSERD01820.2;de=true;minCov=35567;pc=1
1A	GeMoMa	exon	2504765	2504861	.	+	.	ID=nbis-exon-52878;Parent=PASSSERD01820.2;de=true;minCov=35567;pc=1
1A	GeMoMa	exon	2506277	2507570	.	+	.	ID=nbis-exon-52879;Parent=PASSSERD01820.2;de=true;minCov=35567;pc=1
1A	GeMoMa	CDS	2499157	2499200	.	+	0	ID=cds-48317;Parent=PASSSERD01820.2;de=true;minCov=35567;pc=1
1A	GeMoMa	CDS	2500354	2500388	.	+	1	ID=cds-48318;Parent=PASSSERD01820.2;ae=true;de=true;minCov=56952;pc=1
1A	GeMoMa	CDS	2501300	2501431	.	+	2	ID=cds-48319;Parent=PASSSERD01820.2;ae=true;de=true;minCov=86318;pc=1
1A	GeMoMa	CDS	2501789	2501993	.	+	2	ID=cds-48320;Parent=PASSSERD01820.2;ae=true;de=true;minCov=72348;pc=1
1A	GeMoMa	CDS	2502425	2502568	.	+	1	ID=cds-48321;Parent=PASSSERD01820.2;ae=true;de=true;minCov=76977;pc=1
1A	GeMoMa	CDS	2502954	2503018	.	+	1	ID=cds-48322;Parent=PASSSERD01820.2;ae=true;de=true;minCov=93832;pc=1
1A	GeMoMa	CDS	2503663	2503818	.	+	2	ID=cds-48323;Parent=PASSSERD01820.2;ae=true;de=true;minCov=86931;pc=1
1A	GeMoMa	CDS	2504765	2504861	.	+	2	ID=cds-48324;Parent=PASSSERD01820.2;ae=true;de=true;minCov=67234;pc=1
1A	GeMoMa	CDS	2506277	2506280	.	+	1	ID=cds-48325;Parent=PASSSERD01820.2;ae=true;minCov=75379;pc=1
1A	AnnotationFinalizer_	five_prime_UTR	2498905	2499156	.	+	.	ID=five_prime_utr-6196;Parent=PASSSERD01820.2
1A	AnnotationFinalizer_	three_prime_UTR	2506281	2507570	.	+	.	ID=three_prime_utr-5158;Parent=PASSSERD01820.2
1A	GAF	gene	2508363	2622526	.	+	.	ID=PASSSERD01821;combinedEvidence=4;complete=1;maxEvidence=4;maxTie=0.8333;transcripts=1
1A	GeMoMa	mRNA	2508363	2622526	4917	+	.	ID=PASSSERD01821.1;Parent=PASSSERD01821;aa=929;alternative="montanus_gene-TAF3,onychos_gene-TAF3,pyrgi_gene-TAF3";avgCov=841.0545;bestScore=4917;ce=7;evidence=4;iAA=1;lpm=929;maxGap=0;maxScore=4917;minCov=506;minSplitReads=0;nps=0;oldID=passerold_transcript:ENSPDOT00000015289_R0;pAA=1;prediction=0;raa=929;rce=7;ref-gene=passerold_gene:ENSPDOG00000010193;start=M;stop=*;sumWeight=3.6;tae=0.8333;tde=0.8333;tie=0.8333;tpc=1
1A	GeMoMa	exon	2508363	2508618	.	+	.	ID=nbis-exon-52880;Parent=PASSSERD01821.1;de=true;minCov=609;pc=1
1A	GeMoMa	exon	2518843	2519085	.	+	.	ID=nbis-exon-52881;Parent=PASSSERD01821.1;de=true;minCov=609;pc=1
1A	GeMoMa	exon	2594734	2596550	.	+	.	ID=nbis-exon-52882;Parent=PASSSERD01821.1;de=true;minCov=609;pc=1
1A	GeMoMa	exon	2601522	2601604	.	+	.	ID=nbis-exon-52883;Parent=PASSSERD01821.1;de=true;minCov=609;pc=1
1A	GeMoMa	exon	2615027	2615282	.	+	.	ID=nbis-exon-52884;Parent=PASSSERD01821.1;de=true;minCov=609;pc=1
1A	GeMoMa	exon	2619352	2619458	.	+	.	ID=nbis-exon-52885;Parent=PASSSERD01821.1;de=true;minCov=609;pc=1
1A	GeMoMa	exon	2620217	2622526	.	+	.	ID=nbis-exon-52886;Parent=PASSSERD01821.1;de=true;minCov=609;pc=1
1A	GeMoMa	CDS	2508453	2508618	.	+	0	ID=cds-48326;Parent=PASSSERD01821.1;de=true;minCov=609;pc=1
1A	GeMoMa	CDS	2518843	2519085	.	+	2	ID=cds-48327;Parent=PASSSERD01821.1;ae=true;de=false;minCov=506;pc=1
1A	GeMoMa	CDS	2594734	2596550	.	+	2	ID=cds-48328;Parent=PASSSERD01821.1;ae=false;de=true;minCov=606;pc=1
1A	GeMoMa	CDS	2601522	2601604	.	+	0	ID=cds-48329;Parent=PASSSERD01821.1;ae=true;de=true;minCov=1253;pc=1
1A	GeMoMa	CDS	2615027	2615282	.	+	1	ID=cds-48330;Parent=PASSSERD01821.1;ae=true;de=true;minCov=717;pc=1
1A	GeMoMa	CDS	2619352	2619458	.	+	0	ID=cds-48331;Parent=PASSSERD01821.1;ae=true;de=true;minCov=629;pc=1
1A	GeMoMa	CDS	2620217	2620331	.	+	1	ID=cds-48332;Parent=PASSSERD01821.1;ae=true;minCov=715;pc=1
1A	AnnotationFinalizer_	five_prime_UTR	2508363	2508452	.	+	.	ID=five_prime_utr-6197;Parent=PASSSERD01821.1
1A	AnnotationFinalizer_	three_prime_UTR	2620332	2622526	.	+	.	ID=three_prime_utr-5159;Parent=PASSSERD01821.1
1A	GAF	gene	2658064	2677599	.	+	.	ID=PASSSERD01822;combinedEvidence=4;complete=2;maxEvidence=4;maxTie=1.0;transcripts=2
1A	GeMoMa	mRNA	2658064	2677599	2439	+	.	ID=PASSSERD01822.1;Parent=PASSSERD01822;aa=445;alternative="montanus_gene-GATA2,onychos_gene-GATA2,onychos_gene-GATA3,passerold_gene:ENSPDOG00000004013,passerold_gene:ENSPDOG00000010201,pyrgi_gene-GATA2,pyrgi_gene-GATA3";avgCov=179.5903;bestScore=2439;ce=5;evidence=4;iAA=1;lpm=445;maxGap=0;maxScore=2439;minCov=91;minSplitReads=84;nps=0;oldID=montanus_rna-XM_039730916.1_R0;pAA=1;prediction=0;raa=445;rce=5;ref-gene=montanus_gene-GATA3;start=M;stop=*;sumWeight=3.6;tae=1;tde=1;tie=1;tpc=1
1A	GeMoMa	exon	2658064	2658499	.	+	.	ID=nbis-exon-52887;Parent=PASSSERD01822.1;de=true;minCov=98;pc=1
1A	GeMoMa	exon	2658672	2659251	.	+	.	ID=nbis-exon-52888;Parent=PASSSERD01822.1;de=true;minCov=98;pc=1
1A	GeMoMa	exon	2662242	2662778	.	+	.	ID=nbis-exon-52889;Parent=PASSSERD01822.1;de=true;minCov=98;pc=1
1A	GeMoMa	exon	2665679	2665824	.	+	.	ID=nbis-exon-52890;Parent=PASSSERD01822.1;de=true;minCov=98;pc=1
1A	GeMoMa	exon	2671178	2671303	.	+	.	ID=nbis-exon-52891;Parent=PASSSERD01822.1;de=true;minCov=98;pc=1
1A	GeMoMa	exon	2677073	2677599	.	+	.	ID=nbis-exon-52892;Parent=PASSSERD01822.1;de=true;minCov=98;pc=1
1A	GeMoMa	CDS	2659011	2659251	.	+	0	ID=cds-48333;Parent=PASSSERD01822.1;de=true;minCov=98;pc=1
1A	GeMoMa	CDS	2662242	2662778	.	+	2	ID=cds-48334;Parent=PASSSERD01822.1;ae=true;de=true;minCov=108;pc=1
1A	GeMoMa	CDS	2665679	2665824	.	+	2	ID=cds-48335;Parent=PASSSERD01822.1;ae=true;de=true;minCov=91;pc=1
1A	GeMoMa	CDS	2671178	2671303	.	+	0	ID=cds-48336;Parent=PASSSERD01822.1;ae=true;de=true;minCov=168;pc=1
1A	GeMoMa	CDS	2677073	2677357	.	+	0	ID=cds-48337;Parent=PASSSERD01822.1;ae=true;minCov=181;pc=1
1A	AnnotationFinalizer_	five_prime_UTR	2658064	2658499	.	+	.	ID=five_prime_utr-6198;Parent=PASSSERD01822.1
1A	AnnotationFinalizer_	five_prime_UTR	2658672	2659010	.	+	.	ID=five_prime_utr-6199;Parent=PASSSERD01822.1
1A	AnnotationFinalizer_	three_prime_UTR	2677358	2677599	.	+	.	ID=three_prime_utr-5160;Parent=PASSSERD01822.1
1A	GeMoMa	mRNA	2658064	2677599	2434	+	.	ID=PASSSERD01822.2;Parent=PASSSERD01822;aa=444;alternative="onychos_gene-GATA3,pyrgi_gene-GATA3";avgCov=179.7883;bestScore=2434;ce=5;evidence=3;iAA=1;lpm=444;maxGap=0;maxScore=2434;minCov=98;minSplitReads=28;nps=0;oldID=montanus_rna-XM_039730917.1_R0;pAA=1;prediction=0;raa=444;rce=5;ref-gene=montanus_gene-GATA3;start=M;stop=*;sumWeight=2.8;tae=1;tde=1;tie=1;tpc=1
1A	GeMoMa	exon	2658064	2658499	.	+	.	ID=nbis-exon-52893;Parent=PASSSERD01822.2;de=true;minCov=98;pc=1
1A	GeMoMa	exon	2658672	2659251	.	+	.	ID=nbis-exon-52894;Parent=PASSSERD01822.2;de=true;minCov=98;pc=1
1A	GeMoMa	exon	2662242	2662778	.	+	.	ID=nbis-exon-52895;Parent=PASSSERD01822.2;de=true;minCov=98;pc=1
1A	GeMoMa	exon	2665682	2665824	.	+	.	ID=nbis-exon-52896;Parent=PASSSERD01822.2;de=true;minCov=98;pc=1
1A	GeMoMa	exon	2671178	2671303	.	+	.	ID=nbis-exon-52897;Parent=PASSSERD01822.2;de=true;minCov=98;pc=1
1A	GeMoMa	exon	2677073	2677599	.	+	.	ID=nbis-exon-52898;Parent=PASSSERD01822.2;de=true;minCov=98;pc=1
1A	GeMoMa	CDS	2659011	2659251	.	+	0	ID=cds-48338;Parent=PASSSERD01822.2;de=true;minCov=98;pc=1
1A	GeMoMa	CDS	2662242	2662778	.	+	2	ID=cds-48339;Parent=PASSSERD01822.2;ae=true;de=true;minCov=108;pc=1
1A	GeMoMa	CDS	2665682	2665824	.	+	2	ID=cds-48340;Parent=PASSSERD01822.2;ae=true;de=true;minCov=108;pc=1
1A	GeMoMa	CDS	2671178	2671303	.	+	0	ID=cds-48341;Parent=PASSSERD01822.2;ae=true;de=true;minCov=168;pc=1
1A	GeMoMa	CDS	2677073	2677357	.	+	0	ID=cds-48342;Parent=PASSSERD01822.2;ae=true;minCov=181;pc=1
1A	AnnotationFinalizer_	five_prime_UTR	2658064	2658499	.	+	.	ID=five_prime_utr-6200;Parent=PASSSERD01822.2
1A	AnnotationFinalizer_	five_prime_UTR	2658672	2659010	.	+	.	ID=five_prime_utr-6201;Parent=PASSSERD01822.2
1A	AnnotationFinalizer_	three_prime_UTR	2677358	2677599	.	+	.	ID=three_prime_utr-5161;Parent=PASSSERD01822.2
1A	GAF	gene	3995480	4138528	.	+	.	ID=PASSSERD01823;combinedEvidence=4;complete=8;maxEvidence=4;maxTie=1.0;transcripts=8
1A	GeMoMa	mRNA	3995480	4138528	2514	+	.	ID=PASSSERD01823.2;Parent=PASSSERD01823;aa=526;alternative="onychos_gene-CELF2,pyrgi_gene-CELF2";avgCov=174.865;bestScore=2514;ce=13;evidence=3;iAA=0.9546;lpm=497;maxGap=7;maxScore=2646;minCov=0;minSplitReads=0;nps=0;oldID=montanus_rna-XM_039730883.1_R0;pAA=0.966;prediction=0;raa=522;rce=13;ref-gene=montanus_gene-CELF2;start=M;stop=*;sumWeight=2.8;tae=0.75;tde=0.6667;tie=0.6667;tpc=0.9455
1A	GeMoMa	exon	3995480	3995565	.	+	.	ID=nbis-exon-52913;Parent=PASSSERD01823.2;de=false;minCov=0;pc=0
1A	GeMoMa	exon	4012326	4012522	.	+	.	ID=nbis-exon-52914;Parent=PASSSERD01823.2;de=false;minCov=0;pc=0
1A	GeMoMa	exon	4043284	4043366	.	+	.	ID=nbis-exon-52915;Parent=PASSSERD01823.2;de=false;minCov=0;pc=0
1A	GeMoMa	exon	4066099	4066147	.	+	.	ID=nbis-exon-52916;Parent=PASSSERD01823.2;de=false;minCov=0;pc=0
1A	GeMoMa	exon	4074802	4074936	.	+	.	ID=nbis-exon-52917;Parent=PASSSERD01823.2;de=false;minCov=0;pc=0
1A	GeMoMa	exon	4085307	4085386	.	+	.	ID=nbis-exon-52918;Parent=PASSSERD01823.2;de=false;minCov=0;pc=0
1A	GeMoMa	exon	4090281	4090439	.	+	.	ID=nbis-exon-52919;Parent=PASSSERD01823.2;de=false;minCov=0;pc=0
1A	GeMoMa	exon	4092551	4092614	.	+	.	ID=nbis-exon-52920;Parent=PASSSERD01823.2;de=false;minCov=0;pc=0
1A	GeMoMa	exon	4102454	4102588	.	+	.	ID=nbis-exon-52921;Parent=PASSSERD01823.2;de=false;minCov=0;pc=0
1A	GeMoMa	exon	4120829	4120948	.	+	.	ID=nbis-exon-52922;Parent=PASSSERD01823.2;de=false;minCov=0;pc=0
1A	GeMoMa	exon	4127593	4127790	.	+	.	ID=nbis-exon-52923;Parent=PASSSERD01823.2;de=false;minCov=0;pc=0
1A	GeMoMa	exon	4130534	4130677	.	+	.	ID=nbis-exon-52924;Parent=PASSSERD01823.2;de=false;minCov=0;pc=0
1A	GeMoMa	exon	4135438	4135609	.	+	.	ID=nbis-exon-52925;Parent=PASSSERD01823.2;de=false;minCov=0;pc=0
1A	GeMoMa	exon	4136906	4138528	.	+	.	ID=nbis-exon-52926;Parent=PASSSERD01823.2;de=false;minCov=0;pc=0
1A	GeMoMa	CDS	3995480	3995565	.	+	0	ID=cds-48355;Parent=PASSSERD01823.2;de=false;minCov=0;pc=0
1A	GeMoMa	CDS	4012326	4012522	.	+	1	ID=cds-48356;Parent=PASSSERD01823.2;ae=true;de=false;minCov=152;pc=1
1A	GeMoMa	CDS	4043284	4043366	.	+	2	ID=cds-48357;Parent=PASSSERD01823.2;ae=false;de=false;minCov=168;pc=1
1A	GeMoMa	CDS	4066099	4066147	.	+	0	ID=cds-48358;Parent=PASSSERD01823.2;ae=false;de=true;minCov=147;pc=1
1A	GeMoMa	CDS	4074802	4074936	.	+	2	ID=cds-48359;Parent=PASSSERD01823.2;ae=true;de=true;minCov=141;pc=1
1A	GeMoMa	CDS	4085307	4085386	.	+	2	ID=cds-48360;Parent=PASSSERD01823.2;ae=true;de=true;minCov=144;pc=1
1A	GeMoMa	CDS	4090281	4090439	.	+	0	ID=cds-48361;Parent=PASSSERD01823.2;ae=true;de=true;minCov=153;pc=1
1A	GeMoMa	CDS	4092551	4092614	.	+	0	ID=cds-48362;Parent=PASSSERD01823.2;ae=true;de=true;minCov=186;pc=1
1A	GeMoMa	CDS	4102454	4102588	.	+	2	ID=cds-48363;Parent=PASSSERD01823.2;ae=true;de=false;minCov=160;pc=1
1A	GeMoMa	CDS	4120829	4120948	.	+	2	ID=cds-48364;Parent=PASSSERD01823.2;ae=false;de=true;minCov=173;pc=1
1A	GeMoMa	CDS	4127593	4127790	.	+	2	ID=cds-48365;Parent=PASSSERD01823.2;ae=true;de=true;minCov=15;pc=1
1A	GeMoMa	CDS	4130534	4130677	.	+	2	ID=cds-48366;Parent=PASSSERD01823.2;ae=true;de=true;minCov=143;pc=1
1A	GeMoMa	CDS	4135438	4135565	.	+	2	ID=cds-48367;Parent=PASSSERD01823.2;ae=true;minCov=243;pc=1
1A	AnnotationFinalizer_	three_prime_UTR	4135566	4135609	.	+	.	ID=three_prime_utr-5164;Parent=PASSSERD01823.2
1A	AnnotationFinalizer_	three_prime_UTR	4136906	4138528	.	+	.	ID=three_prime_utr-5165;Parent=PASSSERD01823.2
1A	GeMoMa	mRNA	3995480	4138528	2488	+	.	ID=PASSSERD01823.4;Parent=PASSSERD01823;aa=520;alternative="onychos_gene-CELF2,pyrgi_gene-CELF2";avgCov=176.6904;bestScore=2488;ce=13;evidence=3;iAA=0.9541;lpm=491;maxGap=7;maxScore=2620;minCov=0;minSplitReads=0;nps=0;oldID=montanus_rna-XM_039730884.1_R0;pAA=0.9656;prediction=0;raa=516;rce=13;ref-gene=montanus_gene-CELF2;start=M;stop=*;sumWeight=2.8;tae=0.75;tde=0.6667;tie=0.6667;tpc=0.9449
1A	GeMoMa	exon	3995480	3995565	.	+	.	ID=nbis-exon-52941;Parent=PASSSERD01823.4;de=false;minCov=0;pc=0
1A	GeMoMa	exon	4012326	4012522	.	+	.	ID=nbis-exon-52942;Parent=PASSSERD01823.4;de=false;minCov=0;pc=0
1A	GeMoMa	exon	4043284	4043366	.	+	.	ID=nbis-exon-52943;Parent=PASSSERD01823.4;de=false;minCov=0;pc=0
1A	GeMoMa	exon	4066099	4066147	.	+	.	ID=nbis-exon-52944;Parent=PASSSERD01823.4;de=false;minCov=0;pc=0
1A	GeMoMa	exon	4074802	4074936	.	+	.	ID=nbis-exon-52945;Parent=PASSSERD01823.4;de=false;minCov=0;pc=0
1A	GeMoMa	exon	4085307	4085386	.	+	.	ID=nbis-exon-52946;Parent=PASSSERD01823.4;de=false;minCov=0;pc=0
1A	GeMoMa	exon	4090281	4090439	.	+	.	ID=nbis-exon-52947;Parent=PASSSERD01823.4;de=false;minCov=0;pc=0
1A	GeMoMa	exon	4092551	4092614	.	+	.	ID=nbis-exon-52948;Parent=PASSSERD01823.4;de=false;minCov=0;pc=0
1A	GeMoMa	exon	4102454	4102588	.	+	.	ID=nbis-exon-52949;Parent=PASSSERD01823.4;de=false;minCov=0;pc=0
1A	GeMoMa	exon	4120829	4120948	.	+	.	ID=nbis-exon-52950;Parent=PASSSERD01823.4;de=false;minCov=0;pc=0
1A	GeMoMa	exon	4127611	4127790	.	+	.	ID=nbis-exon-52951;Parent=PASSSERD01823.4;de=false;minCov=0;pc=0
1A	GeMoMa	exon	4130534	4130677	.	+	.	ID=nbis-exon-52952;Parent=PASSSERD01823.4;de=false;minCov=0;pc=0
1A	GeMoMa	exon	4135438	4135609	.	+	.	ID=nbis-exon-52953;Parent=PASSSERD01823.4;de=false;minCov=0;pc=0
1A	GeMoMa	exon	4136906	4138528	.	+	.	ID=nbis-exon-52954;Parent=PASSSERD01823.4;de=false;minCov=0;pc=0
1A	GeMoMa	CDS	3995480	3995565	.	+	0	ID=cds-48380;Parent=PASSSERD01823.4;de=false;minCov=0;pc=0
1A	GeMoMa	CDS	4012326	4012522	.	+	1	ID=cds-48381;Parent=PASSSERD01823.4;ae=true;de=false;minCov=152;pc=1
1A	GeMoMa	CDS	4043284	4043366	.	+	2	ID=cds-48382;Parent=PASSSERD01823.4;ae=false;de=false;minCov=168;pc=1
1A	GeMoMa	CDS	4066099	4066147	.	+	0	ID=cds-48383;Parent=PASSSERD01823.4;ae=false;de=true;minCov=147;pc=1
1A	GeMoMa	CDS	4074802	4074936	.	+	2	ID=cds-48384;Parent=PASSSERD01823.4;ae=true;de=true;minCov=141;pc=1
1A	GeMoMa	CDS	4085307	4085386	.	+	2	ID=cds-48385;Parent=PASSSERD01823.4;ae=true;de=true;minCov=144;pc=1
1A	GeMoMa	CDS	4090281	4090439	.	+	0	ID=cds-48386;Parent=PASSSERD01823.4;ae=true;de=true;minCov=153;pc=1
1A	GeMoMa	CDS	4092551	4092614	.	+	0	ID=cds-48387;Parent=PASSSERD01823.4;ae=true;de=true;minCov=186;pc=1
1A	GeMoMa	CDS	4102454	4102588	.	+	2	ID=cds-48388;Parent=PASSSERD01823.4;ae=true;de=false;minCov=160;pc=1
1A	GeMoMa	CDS	4120829	4120948	.	+	2	ID=cds-48389;Parent=PASSSERD01823.4;ae=false;de=true;minCov=173;pc=1
1A	GeMoMa	CDS	4127611	4127790	.	+	2	ID=cds-48390;Parent=PASSSERD01823.4;ae=true;de=true;minCov=152;pc=1
1A	GeMoMa	CDS	4130534	4130677	.	+	2	ID=cds-48391;Parent=PASSSERD01823.4;ae=true;de=true;minCov=143;pc=1
1A	GeMoMa	CDS	4135438	4135565	.	+	2	ID=cds-48392;Parent=PASSSERD01823.4;ae=true;minCov=243;pc=1
1A	AnnotationFinalizer_	three_prime_UTR	4135566	4135609	.	+	.	ID=three_prime_utr-5168;Parent=PASSSERD01823.4
1A	AnnotationFinalizer_	three_prime_UTR	4136906	4138528	.	+	.	ID=three_prime_utr-5169;Parent=PASSSERD01823.4
1A	GeMoMa	mRNA	4011997	4138528	2465	+	.	ID=PASSSERD01823.1;Parent=PASSSERD01823;aa=485;alternative="montanus_gene-CELF1,onychos_gene-CELF1,passerold_gene:ENSPDOG00000013050,pyrgi_gene-CELF1";avgCov=187.3052;bestScore=2465;ce=12;evidence=4;iAA=1;lpm=485;maxGap=0;maxScore=2465;minCov=141;minSplitReads=0;nps=0;oldID=passerold_transcript:ENSPDOT00000015307_R0;pAA=1;prediction=0;raa=485;rce=12;ref-gene=passerold_gene:ENSPDOG00000010204;start=M;stop=*;sumWeight=3.6;tae=0.7273;tde=0.7273;tie=0.7273;tpc=1
1A	GeMoMa	exon	4011997	4012161	.	+	.	ID=nbis-exon-52899;Parent=PASSSERD01823.1;de=false;minCov=164;pc=1
1A	GeMoMa	exon	4012326	4012522	.	+	.	ID=nbis-exon-52900;Parent=PASSSERD01823.1;de=false;minCov=164;pc=1
1A	GeMoMa	exon	4043284	4043366	.	+	.	ID=nbis-exon-52901;Parent=PASSSERD01823.1;de=false;minCov=164;pc=1
1A	GeMoMa	exon	4066099	4066147	.	+	.	ID=nbis-exon-52902;Parent=PASSSERD01823.1;de=false;minCov=164;pc=1
1A	GeMoMa	exon	4074802	4074936	.	+	.	ID=nbis-exon-52903;Parent=PASSSERD01823.1;de=false;minCov=164;pc=1
1A	GeMoMa	exon	4085307	4085386	.	+	.	ID=nbis-exon-52904;Parent=PASSSERD01823.1;de=false;minCov=164;pc=1
1A	GeMoMa	exon	4090281	4090439	.	+	.	ID=nbis-exon-52905;Parent=PASSSERD01823.1;de=false;minCov=164;pc=1
1A	GeMoMa	exon	4092551	4092614	.	+	.	ID=nbis-exon-52906;Parent=PASSSERD01823.1;de=false;minCov=164;pc=1
1A	GeMoMa	exon	4102454	4102588	.	+	.	ID=nbis-exon-52907;Parent=PASSSERD01823.1;de=false;minCov=164;pc=1
1A	GeMoMa	exon	4120829	4120948	.	+	.	ID=nbis-exon-52908;Parent=PASSSERD01823.1;de=false;minCov=164;pc=1
1A	GeMoMa	exon	4127611	4127790	.	+	.	ID=nbis-exon-52909;Parent=PASSSERD01823.1;de=false;minCov=164;pc=1
1A	GeMoMa	exon	4130534	4130677	.	+	.	ID=nbis-exon-52910;Parent=PASSSERD01823.1;de=false;minCov=164;pc=1
1A	GeMoMa	exon	4135438	4135609	.	+	.	ID=nbis-exon-52911;Parent=PASSSERD01823.1;de=false;minCov=164;pc=1
1A	GeMoMa	exon	4136906	4138528	.	+	.	ID=nbis-exon-52912;Parent=PASSSERD01823.1;de=false;minCov=164;pc=1
1A	GeMoMa	CDS	4012345	4012522	.	+	0	ID=cds-48343;Parent=PASSSERD01823.1;de=false;minCov=164;pc=1
1A	GeMoMa	CDS	4043284	4043366	.	+	2	ID=cds-48344;Parent=PASSSERD01823.1;ae=false;de=false;minCov=168;pc=1
1A	GeMoMa	CDS	4066099	4066147	.	+	0	ID=cds-48345;Parent=PASSSERD01823.1;ae=false;de=true;minCov=147;pc=1
1A	GeMoMa	CDS	4074802	4074936	.	+	2	ID=cds-48346;Parent=PASSSERD01823.1;ae=true;de=true;minCov=141;pc=1
1A	GeMoMa	CDS	4085307	4085386	.	+	2	ID=cds-48347;Parent=PASSSERD01823.1;ae=true;de=true;minCov=144;pc=1
1A	GeMoMa	CDS	4090281	4090439	.	+	0	ID=cds-48348;Parent=PASSSERD01823.1;ae=true;de=true;minCov=153;pc=1
1A	GeMoMa	CDS	4092551	4092614	.	+	0	ID=cds-48349;Parent=PASSSERD01823.1;ae=true;de=true;minCov=186;pc=1
1A	GeMoMa	CDS	4102454	4102588	.	+	2	ID=cds-48350;Parent=PASSSERD01823.1;ae=true;de=false;minCov=160;pc=1
1A	GeMoMa	CDS	4120829	4120948	.	+	2	ID=cds-48351;Parent=PASSSERD01823.1;ae=false;de=true;minCov=173;pc=1
1A	GeMoMa	CDS	4127611	4127790	.	+	2	ID=cds-48352;Parent=PASSSERD01823.1;ae=true;de=true;minCov=152;pc=1
1A	GeMoMa	CDS	4130534	4130677	.	+	2	ID=cds-48353;Parent=PASSSERD01823.1;ae=true;de=true;minCov=143;pc=1
1A	GeMoMa	CDS	4135438	4135565	.	+	2	ID=cds-48354;Parent=PASSSERD01823.1;ae=true;minCov=243;pc=1
1A	AnnotationFinalizer_	five_prime_UTR	4011997	4012161	.	+	.	ID=five_prime_utr-6202;Parent=PASSSERD01823.1
1A	AnnotationFinalizer_	five_prime_UTR	4012326	4012344	.	+	.	ID=five_prime_utr-6203;Parent=PASSSERD01823.1
1A	AnnotationFinalizer_	three_prime_UTR	4135566	4135609	.	+	.	ID=three_prime_utr-5162;Parent=PASSSERD01823.1
1A	AnnotationFinalizer_	three_prime_UTR	4136906	4138528	.	+	.	ID=three_prime_utr-5163;Parent=PASSSERD01823.1
1A	GeMoMa	mRNA	4011997	4138528	2491	+	.	ID=PASSSERD01823.3;Parent=PASSSERD01823;aa=491;alternative="onychos_gene-CELF2,pyrgi_gene-CELF2";avgCov=185.22;bestScore=2491;ce=12;evidence=3;iAA=1;lpm=491;maxGap=0;maxScore=2491;minCov=15;minSplitReads=0;nps=0;oldID=montanus_rna-XM_039730885.1_R0;pAA=1;prediction=0;raa=491;rce=12;ref-gene=montanus_gene-CELF2;start=M;stop=*;sumWeight=2.8;tae=0.7273;tde=0.7273;tie=0.7273;tpc=1
1A	GeMoMa	exon	4011997	4012161	.	+	.	ID=nbis-exon-52927;Parent=PASSSERD01823.3;de=false;minCov=164;pc=1
1A	GeMoMa	exon	4012326	4012522	.	+	.	ID=nbis-exon-52928;Parent=PASSSERD01823.3;de=false;minCov=164;pc=1
1A	GeMoMa	exon	4043284	4043366	.	+	.	ID=nbis-exon-52929;Parent=PASSSERD01823.3;de=false;minCov=164;pc=1
1A	GeMoMa	exon	4066099	4066147	.	+	.	ID=nbis-exon-52930;Parent=PASSSERD01823.3;de=false;minCov=164;pc=1
1A	GeMoMa	exon	4074802	4074936	.	+	.	ID=nbis-exon-52931;Parent=PASSSERD01823.3;de=false;minCov=164;pc=1
1A	GeMoMa	exon	4085307	4085386	.	+	.	ID=nbis-exon-52932;Parent=PASSSERD01823.3;de=false;minCov=164;pc=1
1A	GeMoMa	exon	4090281	4090439	.	+	.	ID=nbis-exon-52933;Parent=PASSSERD01823.3;de=false;minCov=164;pc=1
1A	GeMoMa	exon	4092551	4092614	.	+	.	ID=nbis-exon-52934;Parent=PASSSERD01823.3;de=false;minCov=164;pc=1
1A	GeMoMa	exon	4102454	4102588	.	+	.	ID=nbis-exon-52935;Parent=PASSSERD01823.3;de=false;minCov=164;pc=1
1A	GeMoMa	exon	4120829	4120948	.	+	.	ID=nbis-exon-52936;Parent=PASSSERD01823.3;de=false;minCov=164;pc=1
1A	GeMoMa	exon	4127593	4127790	.	+	.	ID=nbis-exon-52937;Parent=PASSSERD01823.3;de=false;minCov=164;pc=1
1A	GeMoMa	exon	4130534	4130677	.	+	.	ID=nbis-exon-52938;Parent=PASSSERD01823.3;de=false;minCov=164;pc=1
1A	GeMoMa	exon	4135438	4135609	.	+	.	ID=nbis-exon-52939;Parent=PASSSERD01823.3;de=false;minCov=164;pc=1
1A	GeMoMa	exon	4136906	4138528	.	+	.	ID=nbis-exon-52940;Parent=PASSSERD01823.3;de=false;minCov=164;pc=1
1A	GeMoMa	CDS	4012345	4012522	.	+	0	ID=cds-48368;Parent=PASSSERD01823.3;de=false;minCov=164;pc=1
1A	GeMoMa	CDS	4043284	4043366	.	+	2	ID=cds-48369;Parent=PASSSERD01823.3;ae=false;de=false;minCov=168;pc=1
1A	GeMoMa	CDS	4066099	4066147	.	+	0	ID=cds-48370;Parent=PASSSERD01823.3;ae=false;de=true;minCov=147;pc=1
1A	GeMoMa	CDS	4074802	4074936	.	+	2	ID=cds-48371;Parent=PASSSERD01823.3;ae=true;de=true;minCov=141;pc=1
1A	GeMoMa	CDS	4085307	4085386	.	+	2	ID=cds-48372;Parent=PASSSERD01823.3;ae=true;de=true;minCov=144;pc=1
1A	GeMoMa	CDS	4090281	4090439	.	+	0	ID=cds-48373;Parent=PASSSERD01823.3;ae=true;de=true;minCov=153;pc=1
1A	GeMoMa	CDS	4092551	4092614	.	+	0	ID=cds-48374;Parent=PASSSERD01823.3;ae=true;de=true;minCov=186;pc=1
1A	GeMoMa	CDS	4102454	4102588	.	+	2	ID=cds-48375;Parent=PASSSERD01823.3;ae=true;de=false;minCov=160;pc=1
1A	GeMoMa	CDS	4120829	4120948	.	+	2	ID=cds-48376;Parent=PASSSERD01823.3;ae=false;de=true;minCov=173;pc=1
1A	GeMoMa	CDS	4127593	4127790	.	+	2	ID=cds-48377;Parent=PASSSERD01823.3;ae=true;de=true;minCov=15;pc=1
1A	GeMoMa	CDS	4130534	4130677	.	+	2	ID=cds-48378;Parent=PASSSERD01823.3;ae=true;de=true;minCov=143;pc=1
1A	GeMoMa	CDS	4135438	4135565	.	+	2	ID=cds-48379;Parent=PASSSERD01823.3;ae=true;minCov=243;pc=1
1A	AnnotationFinalizer_	five_prime_UTR	4011997	4012161	.	+	.	ID=five_prime_utr-6204;Parent=PASSSERD01823.3
1A	AnnotationFinalizer_	five_prime_UTR	4012326	4012344	.	+	.	ID=five_prime_utr-6205;Parent=PASSSERD01823.3
1A	AnnotationFinalizer_	three_prime_UTR	4135566	4135609	.	+	.	ID=three_prime_utr-5166;Parent=PASSSERD01823.3
1A	AnnotationFinalizer_	three_prime_UTR	4136906	4138528	.	+	.	ID=three_prime_utr-5167;Parent=PASSSERD01823.3
1A	GeMoMa	mRNA	4011997	4138528	795	+	.	ID=PASSSERD01823.5;Parent=PASSSERD01823;aa=455;alternative="montanus_gene-CELF4,onychos_gene-CELF4,pyrgi_gene-CELF4";avgCov=154.4777;bestScore=1651;ce=11;evidence=3;iAA=0.4217;lpm=27;maxGap=31;maxScore=2581;minCov=0;minSplitReads=0;nps=0;oldID=montanus_rna-XM_039718782.1_R3;pAA=0.5599;prediction=3;raa=494;rce=12;ref-gene=montanus_gene-CELF4;start=M;stop=*;sumWeight=2.8;tae=0.6;tde=0.6;tie=0.4;tpc=0.9443
1A	GeMoMa	exon	4011997	4012161	.	+	.	ID=nbis-exon-52955;Parent=PASSSERD01823.5;de=false;minCov=164;pc=1
1A	GeMoMa	exon	4012326	4012516	.	+	.	ID=nbis-exon-52956;Parent=PASSSERD01823.5;de=false;minCov=164;pc=1
1A	GeMoMa	exon	4043284	4043366	.	+	.	ID=nbis-exon-52957;Parent=PASSSERD01823.5;de=false;minCov=164;pc=1
1A	GeMoMa	exon	4066099	4066147	.	+	.	ID=nbis-exon-52958;Parent=PASSSERD01823.5;de=false;minCov=164;pc=1
1A	GeMoMa	exon	4074802	4074936	.	+	.	ID=nbis-exon-52959;Parent=PASSSERD01823.5;de=false;minCov=164;pc=1
1A	GeMoMa	exon	4085307	4085386	.	+	.	ID=nbis-exon-52960;Parent=PASSSERD01823.5;de=false;minCov=164;pc=1
1A	GeMoMa	exon	4090281	4090439	.	+	.	ID=nbis-exon-52961;Parent=PASSSERD01823.5;de=false;minCov=164;pc=1
1A	GeMoMa	exon	4091400	4091514	.	+	.	ID=nbis-exon-52962;Parent=PASSSERD01823.5;de=false;minCov=164;pc=1
1A	GeMoMa	exon	4127611	4127790	.	+	.	ID=nbis-exon-52963;Parent=PASSSERD01823.5;de=false;minCov=164;pc=1
1A	GeMoMa	exon	4129245	4129364	.	+	.	ID=nbis-exon-52964;Parent=PASSSERD01823.5;de=false;minCov=164;pc=1
1A	GeMoMa	exon	4130534	4130677	.	+	.	ID=nbis-exon-52965;Parent=PASSSERD01823.5;de=false;minCov=164;pc=1
1A	GeMoMa	exon	4135438	4135609	.	+	.	ID=nbis-exon-52966;Parent=PASSSERD01823.5;de=false;minCov=164;pc=1
1A	GeMoMa	exon	4136906	4138528	.	+	.	ID=nbis-exon-52967;Parent=PASSSERD01823.5;de=false;minCov=164;pc=1
1A	GeMoMa	CDS	4012345	4012516	.	+	0	ID=cds-48393;Parent=PASSSERD01823.5;de=false;minCov=164;pc=1
1A	GeMoMa	CDS	4043284	4043366	.	+	2	ID=cds-48394;Parent=PASSSERD01823.5;ae=false;de=false;minCov=168;pc=1
1A	GeMoMa	CDS	4066099	4066147	.	+	0	ID=cds-48395;Parent=PASSSERD01823.5;ae=false;de=true;minCov=147;pc=1
1A	GeMoMa	CDS	4074802	4074936	.	+	2	ID=cds-48396;Parent=PASSSERD01823.5;ae=true;de=true;minCov=141;pc=1
1A	GeMoMa	CDS	4085307	4085386	.	+	2	ID=cds-48397;Parent=PASSSERD01823.5;ae=true;de=true;minCov=144;pc=1
1A	GeMoMa	CDS	4090281	4090439	.	+	0	ID=cds-48398;Parent=PASSSERD01823.5;ae=true;de=true;minCov=153;pc=1
1A	GeMoMa	CDS	4091400	4091514	.	+	0	ID=cds-48399;Parent=PASSSERD01823.5;ae=false;de=false;minCov=0;pc=0.7826
1A	GeMoMa	CDS	4127611	4127790	.	+	2	ID=cds-48400;Parent=PASSSERD01823.5;ae=true;de=true;minCov=152;pc=1
1A	GeMoMa	CDS	4129245	4129364	.	+	2	ID=cds-48401;Parent=PASSSERD01823.5;ae=false;de=false;minCov=0;pc=0.575
1A	GeMoMa	CDS	4130534	4130677	.	+	2	ID=cds-48402;Parent=PASSSERD01823.5;ae=true;de=true;minCov=143;pc=1
1A	GeMoMa	CDS	4135438	4135565	.	+	2	ID=cds-48403;Parent=PASSSERD01823.5;ae=true;minCov=243;pc=1
1A	AnnotationFinalizer_	five_prime_UTR	4011997	4012161	.	+	.	ID=five_prime_utr-6206;Parent=PASSSERD01823.5
1A	AnnotationFinalizer_	five_prime_UTR	4012326	4012344	.	+	.	ID=five_prime_utr-6207;Parent=PASSSERD01823.5
1A	AnnotationFinalizer_	three_prime_UTR	4135566	4135609	.	+	.	ID=three_prime_utr-5170;Parent=PASSSERD01823.5
1A	AnnotationFinalizer_	three_prime_UTR	4136906	4138528	.	+	.	ID=three_prime_utr-5171;Parent=PASSSERD01823.5
1A	GeMoMa	mRNA	4011997	4138528	824	+	.	ID=PASSSERD01823.6;Parent=PASSSERD01823;aa=415;alternative="pyrgi_gene-CELF4";avgCov=169.241;bestScore=1531;ce=10;evidence=2;iAA=0.4458;lpm=27;maxGap=26;maxScore=2427;minCov=0;minSplitReads=0;nps=0;oldID=onychos_rna-XM_041422003.1_R3;pAA=0.5863;prediction=3;raa=466;rce=11;ref-gene=onychos_gene-CELF4;start=M;stop=*;sumWeight=2.0;tae=0.6667;tde=0.6667;tie=0.5556;tpc=0.9799
1A	GeMoMa	exon	4011997	4012161	.	+	.	ID=nbis-exon-52968;Parent=PASSSERD01823.6;de=false;minCov=164;pc=1
1A	GeMoMa	exon	4012326	4012516	.	+	.	ID=nbis-exon-52969;Parent=PASSSERD01823.6;de=false;minCov=164;pc=1
1A	GeMoMa	exon	4043284	4043366	.	+	.	ID=nbis-exon-52970;Parent=PASSSERD01823.6;de=false;minCov=164;pc=1
1A	GeMoMa	exon	4066099	4066147	.	+	.	ID=nbis-exon-52971;Parent=PASSSERD01823.6;de=false;minCov=164;pc=1
1A	GeMoMa	exon	4074802	4074936	.	+	.	ID=nbis-exon-52972;Parent=PASSSERD01823.6;de=false;minCov=164;pc=1
1A	GeMoMa	exon	4085307	4085386	.	+	.	ID=nbis-exon-52973;Parent=PASSSERD01823.6;de=false;minCov=164;pc=1
1A	GeMoMa	exon	4090281	4090439	.	+	.	ID=nbis-exon-52974;Parent=PASSSERD01823.6;de=false;minCov=164;pc=1
1A	GeMoMa	exon	4091400	4091514	.	+	.	ID=nbis-exon-52975;Parent=PASSSERD01823.6;de=false;minCov=164;pc=1
1A	GeMoMa	exon	4127611	4127790	.	+	.	ID=nbis-exon-52976;Parent=PASSSERD01823.6;de=false;minCov=164;pc=1
1A	GeMoMa	exon	4130534	4130677	.	+	.	ID=nbis-exon-52977;Parent=PASSSERD01823.6;de=false;minCov=164;pc=1
1A	GeMoMa	exon	4135438	4135609	.	+	.	ID=nbis-exon-52978;Parent=PASSSERD01823.6;de=false;minCov=164;pc=1
1A	GeMoMa	exon	4136906	4138528	.	+	.	ID=nbis-exon-52979;Parent=PASSSERD01823.6;de=false;minCov=164;pc=1
1A	GeMoMa	CDS	4012345	4012516	.	+	0	ID=cds-48404;Parent=PASSSERD01823.6;de=false;minCov=164;pc=1
1A	GeMoMa	CDS	4043284	4043366	.	+	2	ID=cds-48405;Parent=PASSSERD01823.6;ae=false;de=false;minCov=168;pc=1
1A	GeMoMa	CDS	4066099	4066147	.	+	0	ID=cds-48406;Parent=PASSSERD01823.6;ae=false;de=true;minCov=147;pc=1
1A	GeMoMa	CDS	4074802	4074936	.	+	2	ID=cds-48407;Parent=PASSSERD01823.6;ae=true;de=true;minCov=141;pc=1
1A	GeMoMa	CDS	4085307	4085386	.	+	2	ID=cds-48408;Parent=PASSSERD01823.6;ae=true;de=true;minCov=144;pc=1
1A	GeMoMa	CDS	4090281	4090439	.	+	0	ID=cds-48409;Parent=PASSSERD01823.6;ae=true;de=true;minCov=153;pc=1
1A	GeMoMa	CDS	4091400	4091514	.	+	0	ID=cds-48410;Parent=PASSSERD01823.6;ae=false;de=false;minCov=0;pc=0.7826
1A	GeMoMa	CDS	4127611	4127790	.	+	2	ID=cds-48411;Parent=PASSSERD01823.6;ae=true;de=true;minCov=152;pc=1
1A	GeMoMa	CDS	4130534	4130677	.	+	2	ID=cds-48412;Parent=PASSSERD01823.6;ae=true;de=true;minCov=143;pc=1
1A	GeMoMa	CDS	4135438	4135565	.	+	2	ID=cds-48413;Parent=PASSSERD01823.6;ae=true;minCov=243;pc=1
1A	AnnotationFinalizer_	five_prime_UTR	4011997	4012161	.	+	.	ID=five_prime_utr-6208;Parent=PASSSERD01823.6
1A	AnnotationFinalizer_	five_prime_UTR	4012326	4012344	.	+	.	ID=five_prime_utr-6209;Parent=PASSSERD01823.6
1A	AnnotationFinalizer_	three_prime_UTR	4135566	4135609	.	+	.	ID=three_prime_utr-5172;Parent=PASSSERD01823.6
1A	AnnotationFinalizer_	three_prime_UTR	4136906	4138528	.	+	.	ID=three_prime_utr-5173;Parent=PASSSERD01823.6
1A	GeMoMa	mRNA	4011997	4138528	578	+	.	ID=PASSSERD01823.7;Parent=PASSSERD01823;aa=407;alternative="onychos_gene-CELF4,pyrgi_gene-CELF4";avgCov=151.276;bestScore=1391;ce=10;evidence=2;iAA=0.3879;lpm=27;maxGap=31;maxScore=2321;minCov=0;minSplitReads=0;nps=0;oldID=onychos_rna-XM_041422016.1_R3;pAA=0.5333;prediction=3;raa=446;rce=11;ref-gene=onychos_gene-CELF4;start=M;stop=*;sumWeight=2.0;tae=0.5556;tde=0.5556;tie=0.3333;tpc=0.9378
1A	GeMoMa	exon	4011997	4012161	.	+	.	ID=nbis-exon-52980;Parent=PASSSERD01823.7;de=false;minCov=164;pc=1
1A	GeMoMa	exon	4012326	4012516	.	+	.	ID=nbis-exon-52981;Parent=PASSSERD01823.7;de=false;minCov=164;pc=1
1A	GeMoMa	exon	4043284	4043366	.	+	.	ID=nbis-exon-52982;Parent=PASSSERD01823.7;de=false;minCov=164;pc=1
1A	GeMoMa	exon	4066099	4066147	.	+	.	ID=nbis-exon-52983;Parent=PASSSERD01823.7;de=false;minCov=164;pc=1
1A	GeMoMa	exon	4074802	4074936	.	+	.	ID=nbis-exon-52984;Parent=PASSSERD01823.7;de=false;minCov=164;pc=1
1A	GeMoMa	exon	4085307	4085386	.	+	.	ID=nbis-exon-52985;Parent=PASSSERD01823.7;de=false;minCov=164;pc=1
1A	GeMoMa	exon	4090281	4090439	.	+	.	ID=nbis-exon-52986;Parent=PASSSERD01823.7;de=false;minCov=164;pc=1
1A	GeMoMa	exon	4091400	4091514	.	+	.	ID=nbis-exon-52987;Parent=PASSSERD01823.7;de=false;minCov=164;pc=1
1A	GeMoMa	exon	4127611	4127790	.	+	.	ID=nbis-exon-52988;Parent=PASSSERD01823.7;de=false;minCov=164;pc=1
1A	GeMoMa	exon	4129245	4129364	.	+	.	ID=nbis-exon-52989;Parent=PASSSERD01823.7;de=false;minCov=164;pc=1
1A	GeMoMa	exon	4135438	4135609	.	+	.	ID=nbis-exon-52990;Parent=PASSSERD01823.7;de=false;minCov=164;pc=1
1A	GeMoMa	exon	4136906	4138528	.	+	.	ID=nbis-exon-52991;Parent=PASSSERD01823.7;de=false;minCov=164;pc=1
1A	GeMoMa	CDS	4012345	4012516	.	+	0	ID=cds-48414;Parent=PASSSERD01823.7;de=false;minCov=164;pc=1
1A	GeMoMa	CDS	4043284	4043366	.	+	2	ID=cds-48415;Parent=PASSSERD01823.7;ae=false;de=false;minCov=168;pc=1
1A	GeMoMa	CDS	4066099	4066147	.	+	0	ID=cds-48416;Parent=PASSSERD01823.7;ae=false;de=true;minCov=147;pc=1
1A	GeMoMa	CDS	4074802	4074936	.	+	2	ID=cds-48417;Parent=PASSSERD01823.7;ae=true;de=true;minCov=141;pc=1
1A	GeMoMa	CDS	4085307	4085386	.	+	2	ID=cds-48418;Parent=PASSSERD01823.7;ae=true;de=true;minCov=144;pc=1
1A	GeMoMa	CDS	4090281	4090439	.	+	0	ID=cds-48419;Parent=PASSSERD01823.7;ae=true;de=true;minCov=153;pc=1
1A	GeMoMa	CDS	4091400	4091514	.	+	0	ID=cds-48420;Parent=PASSSERD01823.7;ae=false;de=false;minCov=0;pc=0.7826
1A	GeMoMa	CDS	4127611	4127790	.	+	2	ID=cds-48421;Parent=PASSSERD01823.7;ae=true;de=true;minCov=152;pc=1
1A	GeMoMa	CDS	4129245	4129364	.	+	2	ID=cds-48422;Parent=PASSSERD01823.7;ae=false;de=false;minCov=0;pc=0.575
1A	GeMoMa	CDS	4135438	4135565	.	+	2	ID=cds-48423;Parent=PASSSERD01823.7;ae=true;minCov=243;pc=1
1A	AnnotationFinalizer_	five_prime_UTR	4011997	4012161	.	+	.	ID=five_prime_utr-6210;Parent=PASSSERD01823.7
1A	AnnotationFinalizer_	five_prime_UTR	4012326	4012344	.	+	.	ID=five_prime_utr-6211;Parent=PASSSERD01823.7
1A	AnnotationFinalizer_	three_prime_UTR	4135566	4135609	.	+	.	ID=three_prime_utr-5174;Parent=PASSSERD01823.7
1A	AnnotationFinalizer_	three_prime_UTR	4136906	4138528	.	+	.	ID=three_prime_utr-5175;Parent=PASSSERD01823.7
1A	GeMoMa	mRNA	4129936	4138528	395	+	.	ID=PASSSERD01823.8;Parent=PASSSERD01823;aa=117;avgCov=173.3048;bestScore=572;ce=2;evidence=1;iAA=0.6838;lpm=27;maxGap=6;maxScore=572;minCov=3;minSplitReads=235;nps=0;oldID=passerold_transcript:ENSPDOT00000022921_R2;pAA=0.7863;prediction=2;raa=110;rce=2;ref-gene=passerold_gene:ENSPDOG00000014987;start=M;stop=*;sumWeight=0.8;tae=1;tde=1;tie=1;tpc=1
1A	GeMoMa	exon	4129936	4130677	.	+	.	ID=nbis-exon-52992;Parent=PASSSERD01823.8;de=true;minCov=3;pc=1
1A	GeMoMa	exon	4135438	4135609	.	+	.	ID=nbis-exon-52993;Parent=PASSSERD01823.8;de=true;minCov=3;pc=1
1A	GeMoMa	exon	4136906	4138528	.	+	.	ID=nbis-exon-52994;Parent=PASSSERD01823.8;de=true;minCov=3;pc=1
1A	GeMoMa	CDS	4130455	4130677	.	+	0	ID=cds-48424;Parent=PASSSERD01823.8;de=true;minCov=3;pc=1
1A	GeMoMa	CDS	4135438	4135565	.	+	2	ID=cds-48425;Parent=PASSSERD01823.8;ae=true;minCov=243;pc=1
1A	AnnotationFinalizer_	five_prime_UTR	4129936	4130454	.	+	.	ID=five_prime_utr-6212;Parent=PASSSERD01823.8
1A	AnnotationFinalizer_	three_prime_UTR	4135566	4135609	.	+	.	ID=three_prime_utr-5176;Parent=PASSSERD01823.8
1A	AnnotationFinalizer_	three_prime_UTR	4136906	4138528	.	+	.	ID=three_prime_utr-5177;Parent=PASSSERD01823.8
1A	GAF	gene	4120734	4138528	.	+	.	ID=PASSSERD01824;combinedEvidence=1;complete=1;maxEvidence=1;maxTie=NA;transcripts=1
1A	GeMoMa	mRNA	4120734	4138528	300	+	.	ID=PASSSERD01824.1;Parent=PASSSERD01824;aa=59;avgCov=214.2034;bestScore=300;ce=1;evidence=1;iAA=1;lpm=59;maxGap=0;maxScore=300;minCov=187;minSplitReads=NA;nps=0;oldID=passerold_transcript:ENSPDOT00000015329_R0;pAA=1;prediction=0;raa=59;rce=1;ref-gene=passerold_gene:ENSPDOG00000010215;start=M;stop=*;sumWeight=0.8;tae=NA;tde=NA;tie=NA;tpc=1
1A	GeMoMa	exon	4120734	4120948	.	+	.	ID=nbis-exon-52995;Parent=PASSSERD01824.1;minCov=187;pc=1
1A	GeMoMa	exon	4127611	4127790	.	+	.	ID=nbis-exon-52996;Parent=PASSSERD01824.1;minCov=187;pc=1
1A	GeMoMa	exon	4130534	4130677	.	+	.	ID=nbis-exon-52997;Parent=PASSSERD01824.1;minCov=187;pc=1
1A	GeMoMa	exon	4135438	4138528	.	+	.	ID=nbis-exon-52998;Parent=PASSSERD01824.1;minCov=187;pc=1
1A	GeMoMa	CDS	4138175	4138351	.	+	0	ID=cds-48426;Parent=PASSSERD01824.1;minCov=187;pc=1
1A	AnnotationFinalizer_	five_prime_UTR	4120734	4120948	.	+	.	ID=five_prime_utr-6213;Parent=PASSSERD01824.1
1A	AnnotationFinalizer_	five_prime_UTR	4127611	4127790	.	+	.	ID=five_prime_utr-6214;Parent=PASSSERD01824.1
1A	AnnotationFinalizer_	five_prime_UTR	4130534	4130677	.	+	.	ID=five_prime_utr-6215;Parent=PASSSERD01824.1
1A	AnnotationFinalizer_	five_prime_UTR	4135438	4138174	.	+	.	ID=five_prime_utr-6216;Parent=PASSSERD01824.1
1A	AnnotationFinalizer_	three_prime_UTR	4138352	4138528	.	+	.	ID=three_prime_utr-5178;Parent=PASSSERD01824.1
1A	GAF	gene	4196454	4263211	.	-	.	ID=PASSSERD01825;combinedEvidence=4;complete=2;maxEvidence=4;maxTie=0.9231;transcripts=2
1A	GeMoMa	mRNA	4196454	4258424	4456	-	.	ID=PASSSERD01825.2;Parent=PASSSERD01825;aa=843;alternative="montanus_gene-USP6NL,onychos_gene-USP6NL,pyrgi_gene-USP6NL";avgCov=322.3037;bestScore=4456;ce=14;evidence=4;iAA=1;lpm=843;maxGap=0;maxScore=4456;minCov=0;minSplitReads=0;nps=0;oldID=passerold_transcript:ENSPDOT00000015344_R0;pAA=1;prediction=0;raa=843;rce=14;ref-gene=passerold_gene:ENSPDOG00000010224;start=M;stop=*;sumWeight=3.6;tae=0.9231;tde=0.8462;tie=0.8462;tpc=0.9984
1A	GeMoMa	exon	4196454	4200437	.	-	.	ID=nbis-exon-53013;Parent=PASSSERD01825.2;de=false;minCov=0;pc=0
1A	GeMoMa	exon	4211315	4211467	.	-	.	ID=nbis-exon-53014;Parent=PASSSERD01825.2;de=false;minCov=0;pc=0
1A	GeMoMa	exon	4213554	4213653	.	-	.	ID=nbis-exon-53015;Parent=PASSSERD01825.2;de=false;minCov=0;pc=0
1A	GeMoMa	exon	4213741	4213806	.	-	.	ID=nbis-exon-53016;Parent=PASSSERD01825.2;de=false;minCov=0;pc=0
1A	GeMoMa	exon	4215376	4215470	.	-	.	ID=nbis-exon-53017;Parent=PASSSERD01825.2;de=false;minCov=0;pc=0
1A	GeMoMa	exon	4218579	4218699	.	-	.	ID=nbis-exon-53018;Parent=PASSSERD01825.2;de=false;minCov=0;pc=0
1A	GeMoMa	exon	4220378	4220426	.	-	.	ID=nbis-exon-53019;Parent=PASSSERD01825.2;de=false;minCov=0;pc=0
1A	GeMoMa	exon	4222651	4222760	.	-	.	ID=nbis-exon-53020;Parent=PASSSERD01825.2;de=false;minCov=0;pc=0
1A	GeMoMa	exon	4224656	4224763	.	-	.	ID=nbis-exon-53021;Parent=PASSSERD01825.2;de=false;minCov=0;pc=0
1A	GeMoMa	exon	4232910	4232990	.	-	.	ID=nbis-exon-53022;Parent=PASSSERD01825.2;de=false;minCov=0;pc=0
1A	GeMoMa	exon	4237706	4237745	.	-	.	ID=nbis-exon-53023;Parent=PASSSERD01825.2;de=false;minCov=0;pc=0
1A	GeMoMa	exon	4254547	4254629	.	-	.	ID=nbis-exon-53024;Parent=PASSSERD01825.2;de=false;minCov=0;pc=0
1A	GeMoMa	exon	4256621	4256694	.	-	.	ID=nbis-exon-53025;Parent=PASSSERD01825.2;de=false;minCov=0;pc=0
1A	GeMoMa	exon	4258421	4258424	.	-	.	ID=nbis-exon-53026;Parent=PASSSERD01825.2;de=false;minCov=0;pc=0
1A	GeMoMa	CDS	4198993	4200437	.	-	2	ID=cds-48454;Parent=PASSSERD01825.2;ae=true;minCov=265;pc=1
1A	GeMoMa	CDS	4211315	4211467	.	-	2	ID=cds-48453;Parent=PASSSERD01825.2;ae=true;de=true;minCov=210;pc=1
1A	GeMoMa	CDS	4213554	4213653	.	-	0	ID=cds-48452;Parent=PASSSERD01825.2;ae=true;de=true;minCov=262;pc=1
1A	GeMoMa	CDS	4213741	4213806	.	-	0	ID=cds-48451;Parent=PASSSERD01825.2;ae=true;de=true;minCov=311;pc=1
1A	GeMoMa	CDS	4215376	4215470	.	-	2	ID=cds-48450;Parent=PASSSERD01825.2;ae=true;de=true;minCov=248;pc=1
1A	GeMoMa	CDS	4218579	4218699	.	-	0	ID=cds-48449;Parent=PASSSERD01825.2;ae=true;de=true;minCov=227;pc=1
1A	GeMoMa	CDS	4220378	4220426	.	-	1	ID=cds-48448;Parent=PASSSERD01825.2;ae=true;de=true;minCov=235;pc=1
1A	GeMoMa	CDS	4222651	4222760	.	-	0	ID=cds-48447;Parent=PASSSERD01825.2;ae=true;de=true;minCov=254;pc=1
1A	GeMoMa	CDS	4224656	4224763	.	-	0	ID=cds-48446;Parent=PASSSERD01825.2;ae=true;de=true;minCov=182;pc=1
1A	GeMoMa	CDS	4232910	4232990	.	-	0	ID=cds-48445;Parent=PASSSERD01825.2;ae=true;de=true;minCov=223;pc=1
1A	GeMoMa	CDS	4237706	4237745	.	-	1	ID=cds-48444;Parent=PASSSERD01825.2;ae=false;de=true;minCov=320;pc=1
1A	GeMoMa	CDS	4254547	4254629	.	-	0	ID=cds-48443;Parent=PASSSERD01825.2;ae=true;de=false;minCov=320;pc=1
1A	GeMoMa	CDS	4256621	4256694	.	-	2	ID=cds-48442;Parent=PASSSERD01825.2;ae=true;de=true;minCov=359;pc=1
1A	GeMoMa	CDS	4258421	4258424	.	-	0	ID=cds-48441;Parent=PASSSERD01825.2;de=false;minCov=0;pc=0
1A	AnnotationFinalizer_	three_prime_UTR	4196454	4198992	.	-	.	ID=three_prime_utr-5180;Parent=PASSSERD01825.2
1A	GeMoMa	mRNA	4196454	4263211	4556	-	.	ID=PASSSERD01825.1;Parent=PASSSERD01825;aa=861;alternative="montanus_gene-USP6NL,onychos_gene-USP6NL,pyrgi_gene-USP6NL";avgCov=316.0387;bestScore=4556;ce=14;evidence=4;iAA=1;lpm=861;maxGap=0;maxScore=4556;minCov=17;minSplitReads=0;nps=0;oldID=passerold_transcript:ENSPDOT00000015359_R0;pAA=1;prediction=0;raa=861;rce=14;ref-gene=passerold_gene:ENSPDOG00000010224;start=M;stop=*;sumWeight=3.6;tae=0.9231;tde=0.9231;tie=0.9231;tpc=1
1A	GeMoMa	exon	4196454	4200437	.	-	.	ID=nbis-exon-52999;Parent=PASSSERD01825.1;de=true;minCov=17;pc=1
1A	GeMoMa	exon	4211315	4211467	.	-	.	ID=nbis-exon-53000;Parent=PASSSERD01825.1;de=true;minCov=17;pc=1
1A	GeMoMa	exon	4213554	4213653	.	-	.	ID=nbis-exon-53001;Parent=PASSSERD01825.1;de=true;minCov=17;pc=1
1A	GeMoMa	exon	4213741	4213806	.	-	.	ID=nbis-exon-53002;Parent=PASSSERD01825.1;de=true;minCov=17;pc=1
1A	GeMoMa	exon	4215376	4215470	.	-	.	ID=nbis-exon-53003;Parent=PASSSERD01825.1;de=true;minCov=17;pc=1
1A	GeMoMa	exon	4218579	4218699	.	-	.	ID=nbis-exon-53004;Parent=PASSSERD01825.1;de=true;minCov=17;pc=1
1A	GeMoMa	exon	4220378	4220426	.	-	.	ID=nbis-exon-53005;Parent=PASSSERD01825.1;de=true;minCov=17;pc=1
1A	GeMoMa	exon	4222651	4222760	.	-	.	ID=nbis-exon-53006;Parent=PASSSERD01825.1;de=true;minCov=17;pc=1
1A	GeMoMa	exon	4224656	4224763	.	-	.	ID=nbis-exon-53007;Parent=PASSSERD01825.1;de=true;minCov=17;pc=1
1A	GeMoMa	exon	4232910	4232990	.	-	.	ID=nbis-exon-53008;Parent=PASSSERD01825.1;de=true;minCov=17;pc=1
1A	GeMoMa	exon	4237706	4237745	.	-	.	ID=nbis-exon-53009;Parent=PASSSERD01825.1;de=true;minCov=17;pc=1
1A	GeMoMa	exon	4254547	4254629	.	-	.	ID=nbis-exon-53010;Parent=PASSSERD01825.1;de=true;minCov=17;pc=1
1A	GeMoMa	exon	4256621	4256694	.	-	.	ID=nbis-exon-53011;Parent=PASSSERD01825.1;de=true;minCov=17;pc=1
1A	GeMoMa	exon	4262965	4263211	.	-	.	ID=nbis-exon-53012;Parent=PASSSERD01825.1;de=true;minCov=17;pc=1
1A	GeMoMa	CDS	4198993	4200437	.	-	2	ID=cds-48440;Parent=PASSSERD01825.1;ae=true;minCov=265;pc=1
1A	GeMoMa	CDS	4211315	4211467	.	-	2	ID=cds-48439;Parent=PASSSERD01825.1;ae=true;de=true;minCov=210;pc=1
1A	GeMoMa	CDS	4213554	4213653	.	-	0	ID=cds-48438;Parent=PASSSERD01825.1;ae=true;de=true;minCov=262;pc=1
1A	GeMoMa	CDS	4213741	4213806	.	-	0	ID=cds-48437;Parent=PASSSERD01825.1;ae=true;de=true;minCov=311;pc=1
1A	GeMoMa	CDS	4215376	4215470	.	-	2	ID=cds-48436;Parent=PASSSERD01825.1;ae=true;de=true;minCov=248;pc=1
1A	GeMoMa	CDS	4218579	4218699	.	-	0	ID=cds-48435;Parent=PASSSERD01825.1;ae=true;de=true;minCov=227;pc=1
1A	GeMoMa	CDS	4220378	4220426	.	-	1	ID=cds-48434;Parent=PASSSERD01825.1;ae=true;de=true;minCov=235;pc=1
1A	GeMoMa	CDS	4222651	4222760	.	-	0	ID=cds-48433;Parent=PASSSERD01825.1;ae=true;de=true;minCov=254;pc=1
1A	GeMoMa	CDS	4224656	4224763	.	-	0	ID=cds-48432;Parent=PASSSERD01825.1;ae=true;de=true;minCov=182;pc=1
1A	GeMoMa	CDS	4232910	4232990	.	-	0	ID=cds-48431;Parent=PASSSERD01825.1;ae=true;de=true;minCov=223;pc=1
1A	GeMoMa	CDS	4237706	4237745	.	-	1	ID=cds-48430;Parent=PASSSERD01825.1;ae=false;de=true;minCov=320;pc=1
1A	GeMoMa	CDS	4254547	4254629	.	-	0	ID=cds-48429;Parent=PASSSERD01825.1;ae=true;de=false;minCov=320;pc=1
1A	GeMoMa	CDS	4256621	4256694	.	-	2	ID=cds-48428;Parent=PASSSERD01825.1;ae=true;de=true;minCov=359;pc=1
1A	GeMoMa	CDS	4262965	4263022	.	-	0	ID=cds-48427;Parent=PASSSERD01825.1;de=true;minCov=17;pc=1
1A	AnnotationFinalizer_	five_prime_UTR	4263023	4263211	.	-	.	ID=five_prime_utr-6217;Parent=PASSSERD01825.1
1A	AnnotationFinalizer_	three_prime_UTR	4196454	4198992	.	-	.	ID=three_prime_utr-5179;Parent=PASSSERD01825.1
1A	GAF	gene	4309871	4333671	.	+	.	ID=PASSSERD01826;combinedEvidence=3;complete=1;maxEvidence=3;maxTie=0.75;transcripts=1
1A	GeMoMa	mRNA	4309871	4333671	1231	+	.	ID=PASSSERD01826.1;Parent=PASSSERD01826;aa=270;alternative="onychos_gene-ECHDC3,pyrgi_gene-ECHDC3";avgCov=3549.7778;bestScore=1231;ce=5;evidence=3;iAA=0.8805;lpm=250;maxGap=23;maxScore=1442;minCov=0;minSplitReads=0;nps=0;oldID=montanus_rna-XM_039730925.1_R0;pAA=0.8976;prediction=0;raa=288;rce=5;ref-gene=montanus_gene-ECHDC3;start=M;stop=*;sumWeight=2.8;tae=1;tde=0.75;tie=0.75;tpc=0.9568
1A	GeMoMa	exon	4309871	4310055	.	+	.	ID=nbis-exon-53027;Parent=PASSSERD01826.1;de=false;minCov=0;pc=0.4068
1A	GeMoMa	exon	4327942	4328063	.	+	.	ID=nbis-exon-53028;Parent=PASSSERD01826.1;de=false;minCov=0;pc=0.4068
1A	GeMoMa	exon	4330155	4330252	.	+	.	ID=nbis-exon-53029;Parent=PASSSERD01826.1;de=false;minCov=0;pc=0.4068
1A	GeMoMa	exon	4331105	4331305	.	+	.	ID=nbis-exon-53030;Parent=PASSSERD01826.1;de=false;minCov=0;pc=0.4068
1A	GeMoMa	exon	4332777	4333671	.	+	.	ID=nbis-exon-53031;Parent=PASSSERD01826.1;de=false;minCov=0;pc=0.4068
1A	GeMoMa	CDS	4309997	4310055	.	+	0	ID=cds-48455;Parent=PASSSERD01826.1;de=false;minCov=0;pc=0.4068
1A	GeMoMa	CDS	4327942	4328063	.	+	1	ID=cds-48456;Parent=PASSSERD01826.1;ae=true;de=true;minCov=745;pc=1
1A	GeMoMa	CDS	4330155	4330252	.	+	2	ID=cds-48457;Parent=PASSSERD01826.1;ae=true;de=true;minCov=2760;pc=1
1A	GeMoMa	CDS	4331105	4331305	.	+	0	ID=cds-48458;Parent=PASSSERD01826.1;ae=true;de=true;minCov=3523;pc=1
1A	GeMoMa	CDS	4332777	4333106	.	+	0	ID=cds-48459;Parent=PASSSERD01826.1;ae=true;minCov=3920;pc=1
1A	AnnotationFinalizer_	five_prime_UTR	4309871	4309996	.	+	.	ID=five_prime_utr-6218;Parent=PASSSERD01826.1
1A	AnnotationFinalizer_	three_prime_UTR	4333107	4333671	.	+	.	ID=three_prime_utr-5181;Parent=PASSSERD01826.1
1A	GAF	gene	4352065	4379874	.	+	.	ID=PASSSERD01827;combinedEvidence=4;complete=1;maxEvidence=4;maxTie=1.0;transcripts=1
1A	GeMoMa	mRNA	4352065	4379874	2436	+	.	ID=PASSSERD01827.1;Parent=PASSSERD01827;aa=475;alternative="montanus_gene-PROSER2,onychos_gene-PROSER2,pyrgi_gene-PROSER2";avgCov=1457.6421;bestScore=2436;ce=3;evidence=4;iAA=1;lpm=475;maxGap=0;maxScore=2436;minCov=953;minSplitReads=1664;nps=0;oldID=passerold_transcript:ENSPDOT00000015405_R0;pAA=1;prediction=0;raa=475;rce=3;ref-gene=passerold_gene:ENSPDOG00000010265;start=M;stop=*;sumWeight=3.6;tae=1;tde=1;tie=1;tpc=1
1A	GeMoMa	exon	4352065	4352192	.	+	.	ID=nbis-exon-53032;Parent=PASSSERD01827.1;de=true;minCov=1165;pc=1
1A	GeMoMa	exon	4361424	4361639	.	+	.	ID=nbis-exon-53033;Parent=PASSSERD01827.1;de=true;minCov=1165;pc=1
1A	GeMoMa	exon	4371479	4371731	.	+	.	ID=nbis-exon-53034;Parent=PASSSERD01827.1;de=true;minCov=1165;pc=1
1A	GeMoMa	exon	4372615	4376922	.	+	.	ID=nbis-exon-53035;Parent=PASSSERD01827.1;de=true;minCov=1165;pc=1
1A	GeMoMa	exon	4379355	4379874	.	+	.	ID=nbis-exon-53036;Parent=PASSSERD01827.1;de=true;minCov=1165;pc=1
1A	GeMoMa	CDS	4361460	4361639	.	+	0	ID=cds-48460;Parent=PASSSERD01827.1;de=true;minCov=1165;pc=1
1A	GeMoMa	CDS	4371479	4371731	.	+	0	ID=cds-48461;Parent=PASSSERD01827.1;ae=true;de=true;minCov=1519;pc=1
1A	GeMoMa	CDS	4372615	4373606	.	+	2	ID=cds-48462;Parent=PASSSERD01827.1;ae=true;minCov=953;pc=1
1A	AnnotationFinalizer_	five_prime_UTR	4352065	4352192	.	+	.	ID=five_prime_utr-6219;Parent=PASSSERD01827.1
1A	AnnotationFinalizer_	five_prime_UTR	4361424	4361459	.	+	.	ID=five_prime_utr-6220;Parent=PASSSERD01827.1
1A	AnnotationFinalizer_	three_prime_UTR	4373607	4376922	.	+	.	ID=three_prime_utr-5182;Parent=PASSSERD01827.1
1A	AnnotationFinalizer_	three_prime_UTR	4379355	4379874	.	+	.	ID=three_prime_utr-5183;Parent=PASSSERD01827.1
1A	GAF	gene	4378290	4438323	.	-	.	ID=PASSSERD01828;combinedEvidence=4;complete=1;maxEvidence=4;maxTie=1.0;transcripts=1
1A	GeMoMa	mRNA	4378290	4438323	6625	-	.	ID=PASSSERD01828.1;Parent=PASSSERD01828;aa=1272;alternative="montanus_gene-UPF2,onychos_gene-UPF2,pyrgi_gene-UPF2";avgCov=1274.115;bestScore=6625;ce=21;evidence=4;iAA=1;lpm=1272;maxGap=0;maxScore=6625;minCov=436;minSplitReads=429;nps=0;oldID=passerold_transcript:ENSPDOT00000015431_R0;pAA=1;prediction=0;raa=1272;rce=21;ref-gene=passerold_gene:ENSPDOG00000010279;start=M;stop=*;sumWeight=3.6;tae=1;tde=1;tie=1;tpc=1
1A	GeMoMa	exon	4378290	4379532	.	-	.	ID=nbis-exon-53037;Parent=PASSSERD01828.1;de=true;minCov=1256;pc=1
1A	GeMoMa	exon	4380205	4380355	.	-	.	ID=nbis-exon-53038;Parent=PASSSERD01828.1;de=true;minCov=1256;pc=1
1A	GeMoMa	exon	4383855	4384475	.	-	.	ID=nbis-exon-53039;Parent=PASSSERD01828.1;de=true;minCov=1256;pc=1
1A	GeMoMa	exon	4384956	4386698	.	-	.	ID=nbis-exon-53040;Parent=PASSSERD01828.1;de=true;minCov=1256;pc=1
1A	GeMoMa	exon	4392767	4392887	.	-	.	ID=nbis-exon-53041;Parent=PASSSERD01828.1;de=true;minCov=1256;pc=1
1A	GeMoMa	exon	4396502	4396643	.	-	.	ID=nbis-exon-53042;Parent=PASSSERD01828.1;de=true;minCov=1256;pc=1
1A	GeMoMa	exon	4401065	4401232	.	-	.	ID=nbis-exon-53043;Parent=PASSSERD01828.1;de=true;minCov=1256;pc=1
1A	GeMoMa	exon	4401914	4402012	.	-	.	ID=nbis-exon-53044;Parent=PASSSERD01828.1;de=true;minCov=1256;pc=1
1A	GeMoMa	exon	4402932	4403036	.	-	.	ID=nbis-exon-53045;Parent=PASSSERD01828.1;de=true;minCov=1256;pc=1
1A	GeMoMa	exon	4404045	4404184	.	-	.	ID=nbis-exon-53046;Parent=PASSSERD01828.1;de=true;minCov=1256;pc=1
1A	GeMoMa	exon	4406224	4406407	.	-	.	ID=nbis-exon-53047;Parent=PASSSERD01828.1;de=true;minCov=1256;pc=1
1A	GeMoMa	exon	4407778	4408053	.	-	.	ID=nbis-exon-53048;Parent=PASSSERD01828.1;de=true;minCov=1256;pc=1
1A	GeMoMa	exon	4408671	4408874	.	-	.	ID=nbis-exon-53049;Parent=PASSSERD01828.1;de=true;minCov=1256;pc=1
1A	GeMoMa	exon	4409401	4409586	.	-	.	ID=nbis-exon-53050;Parent=PASSSERD01828.1;de=true;minCov=1256;pc=1
1A	GeMoMa	exon	4414327	4414443	.	-	.	ID=nbis-exon-53051;Parent=PASSSERD01828.1;de=true;minCov=1256;pc=1
1A	GeMoMa	exon	4415678	4415791	.	-	.	ID=nbis-exon-53052;Parent=PASSSERD01828.1;de=true;minCov=1256;pc=1
1A	GeMoMa	exon	4416974	4417082	.	-	.	ID=nbis-exon-53053;Parent=PASSSERD01828.1;de=true;minCov=1256;pc=1
1A	GeMoMa	exon	4423417	4423502	.	-	.	ID=nbis-exon-53054;Parent=PASSSERD01828.1;de=true;minCov=1256;pc=1
1A	GeMoMa	exon	4423815	4423918	.	-	.	ID=nbis-exon-53055;Parent=PASSSERD01828.1;de=true;minCov=1256;pc=1
1A	GeMoMa	exon	4424316	4424465	.	-	.	ID=nbis-exon-53056;Parent=PASSSERD01828.1;de=true;minCov=1256;pc=1
1A	GeMoMa	exon	4425693	4425890	.	-	.	ID=nbis-exon-53057;Parent=PASSSERD01828.1;de=true;minCov=1256;pc=1
1A	GeMoMa	exon	4426877	4427037	.	-	.	ID=nbis-exon-53058;Parent=PASSSERD01828.1;de=true;minCov=1256;pc=1
1A	GeMoMa	exon	4430820	4431599	.	-	.	ID=nbis-exon-53059;Parent=PASSSERD01828.1;de=true;minCov=1256;pc=1
1A	GeMoMa	exon	4433180	4433559	.	-	.	ID=nbis-exon-53060;Parent=PASSSERD01828.1;de=true;minCov=1256;pc=1
1A	GeMoMa	exon	4438241	4438323	.	-	.	ID=nbis-exon-53061;Parent=PASSSERD01828.1;de=true;minCov=1256;pc=1
1A	GeMoMa	CDS	4386689	4386698	.	-	1	ID=cds-48483;Parent=PASSSERD01828.1;ae=true;minCov=1578;pc=1
1A	GeMoMa	CDS	4392767	4392887	.	-	2	ID=cds-48482;Parent=PASSSERD01828.1;ae=true;de=true;minCov=1402;pc=1
1A	GeMoMa	CDS	4396502	4396643	.	-	0	ID=cds-48481;Parent=PASSSERD01828.1;ae=true;de=true;minCov=1268;pc=1
1A	GeMoMa	CDS	4401065	4401232	.	-	0	ID=cds-48480;Parent=PASSSERD01828.1;ae=true;de=true;minCov=1430;pc=1
1A	GeMoMa	CDS	4401914	4402012	.	-	0	ID=cds-48479;Parent=PASSSERD01828.1;ae=true;de=true;minCov=1368;pc=1
1A	GeMoMa	CDS	4402932	4403036	.	-	0	ID=cds-48478;Parent=PASSSERD01828.1;ae=true;de=true;minCov=1099;pc=1
1A	GeMoMa	CDS	4404045	4404184	.	-	2	ID=cds-48477;Parent=PASSSERD01828.1;ae=true;de=true;minCov=1045;pc=1
1A	GeMoMa	CDS	4406224	4406407	.	-	0	ID=cds-48476;Parent=PASSSERD01828.1;ae=true;de=true;minCov=972;pc=1
1A	GeMoMa	CDS	4407778	4408053	.	-	0	ID=cds-48475;Parent=PASSSERD01828.1;ae=true;de=true;minCov=973;pc=1
1A	GeMoMa	CDS	4408671	4408874	.	-	0	ID=cds-48474;Parent=PASSSERD01828.1;ae=true;de=true;minCov=707;pc=1
1A	GeMoMa	CDS	4409401	4409586	.	-	0	ID=cds-48473;Parent=PASSSERD01828.1;ae=true;de=true;minCov=740;pc=1
1A	GeMoMa	CDS	4414327	4414443	.	-	0	ID=cds-48472;Parent=PASSSERD01828.1;ae=true;de=true;minCov=752;pc=1
1A	GeMoMa	CDS	4415678	4415791	.	-	0	ID=cds-48471;Parent=PASSSERD01828.1;ae=true;de=true;minCov=607;pc=1
1A	GeMoMa	CDS	4416974	4417082	.	-	1	ID=cds-48470;Parent=PASSSERD01828.1;ae=true;de=true;minCov=436;pc=1
1A	GeMoMa	CDS	4423417	4423502	.	-	0	ID=cds-48469;Parent=PASSSERD01828.1;ae=true;de=true;minCov=514;pc=1
1A	GeMoMa	CDS	4423815	4423918	.	-	2	ID=cds-48468;Parent=PASSSERD01828.1;ae=true;de=true;minCov=781;pc=1
1A	GeMoMa	CDS	4424316	4424465	.	-	2	ID=cds-48467;Parent=PASSSERD01828.1;ae=true;de=true;minCov=886;pc=1
1A	GeMoMa	CDS	4425693	4425890	.	-	2	ID=cds-48466;Parent=PASSSERD01828.1;ae=true;de=true;minCov=764;pc=1
1A	GeMoMa	CDS	4426877	4427037	.	-	1	ID=cds-48465;Parent=PASSSERD01828.1;ae=true;de=true;minCov=911;pc=1
1A	GeMoMa	CDS	4430820	4431599	.	-	1	ID=cds-48464;Parent=PASSSERD01828.1;ae=true;de=true;minCov=781;pc=1
1A	GeMoMa	CDS	4433180	4433541	.	-	0	ID=cds-48463;Parent=PASSSERD01828.1;de=true;minCov=1256;pc=1
1A	AnnotationFinalizer_	five_prime_UTR	4433542	4433559	.	-	.	ID=five_prime_utr-6222;Parent=PASSSERD01828.1
1A	AnnotationFinalizer_	five_prime_UTR	4438241	4438323	.	-	.	ID=five_prime_utr-6221;Parent=PASSSERD01828.1
1A	AnnotationFinalizer_	three_prime_UTR	4378290	4379532	.	-	.	ID=three_prime_utr-5187;Parent=PASSSERD01828.1
1A	AnnotationFinalizer_	three_prime_UTR	4380205	4380355	.	-	.	ID=three_prime_utr-5186;Parent=PASSSERD01828.1
1A	AnnotationFinalizer_	three_prime_UTR	4383855	4384475	.	-	.	ID=three_prime_utr-5185;Parent=PASSSERD01828.1
1A	AnnotationFinalizer_	three_prime_UTR	4384956	4386688	.	-	.	ID=three_prime_utr-5184;Parent=PASSSERD01828.1
1A	GAF	gene	4442916	4464275	.	+	.	ID=PASSSERD01829;combinedEvidence=3;complete=1;maxEvidence=3;maxTie=1.0;transcripts=1
1A	GeMoMa	mRNA	4442916	4464275	5026	+	.	ID=PASSSERD01829.1;Parent=PASSSERD01829;aa=961;alternative="montanus_gene-DHTKD1,onychos_gene-DHTKD1";avgCov=1853.4041;bestScore=5026;ce=17;evidence=3;iAA=1;lpm=961;maxGap=0;maxScore=5026;minCov=3;minSplitReads=958;nps=0;oldID=passerold_transcript:ENSPDOT00000015475_R0;pAA=1;prediction=0;raa=961;rce=17;ref-gene=passerold_gene:ENSPDOG00000010312;start=M;stop=*;sumWeight=2.6;tae=1;tde=1;tie=1;tpc=1
1A	GeMoMa	exon	4442916	4443564	.	+	.	ID=nbis-exon-53062;Parent=PASSSERD01829.1;de=true;minCov=3;pc=1
1A	GeMoMa	exon	4445257	4445412	.	+	.	ID=nbis-exon-53063;Parent=PASSSERD01829.1;de=true;minCov=3;pc=1
1A	GeMoMa	exon	4445896	4446107	.	+	.	ID=nbis-exon-53064;Parent=PASSSERD01829.1;de=true;minCov=3;pc=1
1A	GeMoMa	exon	4447728	4447922	.	+	.	ID=nbis-exon-53065;Parent=PASSSERD01829.1;de=true;minCov=3;pc=1
1A	GeMoMa	exon	4448935	4449204	.	+	.	ID=nbis-exon-53066;Parent=PASSSERD01829.1;de=true;minCov=3;pc=1
1A	GeMoMa	exon	4451963	4452134	.	+	.	ID=nbis-exon-53067;Parent=PASSSERD01829.1;de=true;minCov=3;pc=1
1A	GeMoMa	exon	4453665	4453863	.	+	.	ID=nbis-exon-53068;Parent=PASSSERD01829.1;de=true;minCov=3;pc=1
1A	GeMoMa	exon	4455114	4455426	.	+	.	ID=nbis-exon-53069;Parent=PASSSERD01829.1;de=true;minCov=3;pc=1
1A	GeMoMa	exon	4456575	4456659	.	+	.	ID=nbis-exon-53070;Parent=PASSSERD01829.1;de=true;minCov=3;pc=1
1A	GeMoMa	exon	4457288	4457427	.	+	.	ID=nbis-exon-53071;Parent=PASSSERD01829.1;de=true;minCov=3;pc=1
1A	GeMoMa	exon	4457798	4457948	.	+	.	ID=nbis-exon-53072;Parent=PASSSERD01829.1;de=true;minCov=3;pc=1
1A	GeMoMa	exon	4458850	4458956	.	+	.	ID=nbis-exon-53073;Parent=PASSSERD01829.1;de=true;minCov=3;pc=1
1A	GeMoMa	exon	4459224	4459388	.	+	.	ID=nbis-exon-53074;Parent=PASSSERD01829.1;de=true;minCov=3;pc=1
1A	GeMoMa	exon	4459746	4459828	.	+	.	ID=nbis-exon-53075;Parent=PASSSERD01829.1;de=true;minCov=3;pc=1
1A	GeMoMa	exon	4461396	4461565	.	+	.	ID=nbis-exon-53076;Parent=PASSSERD01829.1;de=true;minCov=3;pc=1
1A	GeMoMa	exon	4462087	4462172	.	+	.	ID=nbis-exon-53077;Parent=PASSSERD01829.1;de=true;minCov=3;pc=1
1A	GeMoMa	exon	4462606	4464275	.	+	.	ID=nbis-exon-53078;Parent=PASSSERD01829.1;de=true;minCov=3;pc=1
1A	GeMoMa	CDS	4443288	4443564	.	+	0	ID=cds-48484;Parent=PASSSERD01829.1;de=true;minCov=3;pc=1
1A	GeMoMa	CDS	4445257	4445412	.	+	2	ID=cds-48485;Parent=PASSSERD01829.1;ae=true;de=true;minCov=962;pc=1
1A	GeMoMa	CDS	4445896	4446107	.	+	2	ID=cds-48486;Parent=PASSSERD01829.1;ae=true;de=true;minCov=1389;pc=1
1A	GeMoMa	CDS	4447728	4447922	.	+	0	ID=cds-48487;Parent=PASSSERD01829.1;ae=true;de=true;minCov=1462;pc=1
1A	GeMoMa	CDS	4448935	4449204	.	+	0	ID=cds-48488;Parent=PASSSERD01829.1;ae=true;de=true;minCov=1307;pc=1
1A	GeMoMa	CDS	4451963	4452134	.	+	0	ID=cds-48489;Parent=PASSSERD01829.1;ae=true;de=true;minCov=1422;pc=1
1A	GeMoMa	CDS	4453665	4453863	.	+	2	ID=cds-48490;Parent=PASSSERD01829.1;ae=true;de=true;minCov=1399;pc=1
1A	GeMoMa	CDS	4455114	4455426	.	+	1	ID=cds-48491;Parent=PASSSERD01829.1;ae=true;de=true;minCov=1401;pc=1
1A	GeMoMa	CDS	4456575	4456659	.	+	0	ID=cds-48492;Parent=PASSSERD01829.1;ae=true;de=true;minCov=1470;pc=1
1A	GeMoMa	CDS	4457288	4457427	.	+	2	ID=cds-48493;Parent=PASSSERD01829.1;ae=true;de=true;minCov=1918;pc=1
1A	GeMoMa	CDS	4457798	4457948	.	+	0	ID=cds-48494;Parent=PASSSERD01829.1;ae=true;de=true;minCov=2014;pc=1
1A	GeMoMa	CDS	4458850	4458956	.	+	2	ID=cds-48495;Parent=PASSSERD01829.1;ae=true;de=true;minCov=2219;pc=1
1A	GeMoMa	CDS	4459224	4459388	.	+	0	ID=cds-48496;Parent=PASSSERD01829.1;ae=true;de=true;minCov=2602;pc=1
1A	GeMoMa	CDS	4459746	4459828	.	+	0	ID=cds-48497;Parent=PASSSERD01829.1;ae=true;de=true;minCov=2300;pc=1
1A	GeMoMa	CDS	4461396	4461565	.	+	1	ID=cds-48498;Parent=PASSSERD01829.1;ae=true;de=true;minCov=2727;pc=1
1A	GeMoMa	CDS	4462087	4462172	.	+	2	ID=cds-48499;Parent=PASSSERD01829.1;ae=true;de=true;minCov=2685;pc=1
1A	GeMoMa	CDS	4462606	4462707	.	+	0	ID=cds-48500;Parent=PASSSERD01829.1;ae=true;minCov=2323;pc=1
1A	AnnotationFinalizer_	five_prime_UTR	4442916	4443287	.	+	.	ID=five_prime_utr-6223;Parent=PASSSERD01829.1
1A	AnnotationFinalizer_	three_prime_UTR	4462708	4464275	.	+	.	ID=three_prime_utr-5188;Parent=PASSSERD01829.1
1A	GAF	gene	4466836	4481263	.	+	.	ID=PASSSERD01830;combinedEvidence=4;complete=1;maxEvidence=4;maxTie=1.0;transcripts=1
1A	GeMoMa	mRNA	4466836	4481263	2424	+	.	ID=PASSSERD01830.1;Parent=PASSSERD01830;aa=477;alternative="montanus_gene-SEC61A1,onychos_gene-SEC61A2,passerold_gene:ENSPDOG00000008420,passerold_gene:ENSPDOG00000010338,pyrgi_gene-SEC61A2";avgCov=1879.2739;bestScore=2424;ce=12;evidence=4;iAA=1;lpm=477;maxGap=0;maxScore=2424;minCov=632;minSplitReads=641;nps=0;oldID=montanus_rna-XM_039730851.1_R0;pAA=1;prediction=0;raa=477;rce=12;ref-gene=montanus_gene-SEC61A2;start=M;stop=*;sumWeight=3.6;tae=1;tde=1;tie=1;tpc=1
1A	GeMoMa	exon	4466836	4466946	.	+	.	ID=nbis-exon-53079;Parent=PASSSERD01830.1;de=true;minCov=632;pc=1
1A	GeMoMa	exon	4468459	4468526	.	+	.	ID=nbis-exon-53080;Parent=PASSSERD01830.1;de=true;minCov=632;pc=1
1A	GeMoMa	exon	4472270	4472335	.	+	.	ID=nbis-exon-53081;Parent=PASSSERD01830.1;de=true;minCov=632;pc=1
1A	GeMoMa	exon	4473790	4473868	.	+	.	ID=nbis-exon-53082;Parent=PASSSERD01830.1;de=true;minCov=632;pc=1
1A	GeMoMa	exon	4475506	4475637	.	+	.	ID=nbis-exon-53083;Parent=PASSSERD01830.1;de=true;minCov=632;pc=1
1A	GeMoMa	exon	4475770	4475879	.	+	.	ID=nbis-exon-53084;Parent=PASSSERD01830.1;de=true;minCov=632;pc=1
1A	GeMoMa	exon	4476506	4476659	.	+	.	ID=nbis-exon-53085;Parent=PASSSERD01830.1;de=true;minCov=632;pc=1
1A	GeMoMa	exon	4477720	4477880	.	+	.	ID=nbis-exon-53086;Parent=PASSSERD01830.1;de=true;minCov=632;pc=1
1A	GeMoMa	exon	4478872	4479069	.	+	.	ID=nbis-exon-53087;Parent=PASSSERD01830.1;de=true;minCov=632;pc=1
1A	GeMoMa	exon	4479280	4479471	.	+	.	ID=nbis-exon-53088;Parent=PASSSERD01830.1;de=true;minCov=632;pc=1
1A	GeMoMa	exon	4479608	4479684	.	+	.	ID=nbis-exon-53089;Parent=PASSSERD01830.1;de=true;minCov=632;pc=1
1A	GeMoMa	exon	4479957	4481263	.	+	.	ID=nbis-exon-53090;Parent=PASSSERD01830.1;de=true;minCov=632;pc=1
1A	GeMoMa	CDS	4466940	4466946	.	+	0	ID=cds-48501;Parent=PASSSERD01830.1;de=true;minCov=632;pc=1
1A	GeMoMa	CDS	4468459	4468526	.	+	2	ID=cds-48502;Parent=PASSSERD01830.1;ae=true;de=true;minCov=655;pc=1
1A	GeMoMa	CDS	4472270	4472335	.	+	0	ID=cds-48503;Parent=PASSSERD01830.1;ae=true;de=true;minCov=1027;pc=1
1A	GeMoMa	CDS	4473790	4473868	.	+	0	ID=cds-48504;Parent=PASSSERD01830.1;ae=true;de=true;minCov=1079;pc=1
1A	GeMoMa	CDS	4475506	4475637	.	+	2	ID=cds-48505;Parent=PASSSERD01830.1;ae=true;de=true;minCov=1090;pc=1
1A	GeMoMa	CDS	4475770	4475879	.	+	2	ID=cds-48506;Parent=PASSSERD01830.1;ae=true;de=true;minCov=1414;pc=1
1A	GeMoMa	CDS	4476506	4476659	.	+	0	ID=cds-48507;Parent=PASSSERD01830.1;ae=true;de=true;minCov=1815;pc=1
1A	GeMoMa	CDS	4477720	4477880	.	+	2	ID=cds-48508;Parent=PASSSERD01830.1;ae=true;de=true;minCov=1813;pc=1
1A	GeMoMa	CDS	4478872	4479069	.	+	0	ID=cds-48509;Parent=PASSSERD01830.1;ae=true;de=true;minCov=1821;pc=1
1A	GeMoMa	CDS	4479280	4479471	.	+	0	ID=cds-48510;Parent=PASSSERD01830.1;ae=true;de=true;minCov=2034;pc=1
1A	GeMoMa	CDS	4479608	4479684	.	+	0	ID=cds-48511;Parent=PASSSERD01830.1;ae=true;de=true;minCov=2107;pc=1
1A	GeMoMa	CDS	4479957	4480143	.	+	1	ID=cds-48512;Parent=PASSSERD01830.1;ae=true;minCov=1769;pc=1
1A	AnnotationFinalizer_	five_prime_UTR	4466836	4466939	.	+	.	ID=five_prime_utr-6224;Parent=PASSSERD01830.1
1A	AnnotationFinalizer_	three_prime_UTR	4480144	4481263	.	+	.	ID=three_prime_utr-5189;Parent=PASSSERD01830.1
1A	GAF	gene	4482273	4494364	.	-	.	ID=PASSSERD01831;combinedEvidence=4;complete=2;maxEvidence=3;maxTie=1.0;transcripts=2
1A	GeMoMa	mRNA	4482273	4494364	1116	-	.	ID=PASSSERD01831.1;Parent=PASSSERD01831;aa=221;alternative="onychos_gene-NUDT5,pyrgi_gene-NUDT5";avgCov=1551.9563;bestScore=1116;ce=9;evidence=3;iAA=0.991;lpm=212;maxGap=0;maxScore=1126;minCov=643;minSplitReads=741;nps=0;oldID=montanus_rna-XM_039730853.1_R0;pAA=0.9955;prediction=0;raa=221;rce=9;ref-gene=montanus_gene-NUDT5;start=M;stop=*;sumWeight=2.8;tae=1;tde=1;tie=1;tpc=1
1A	GeMoMa	exon	4482273	4482710	.	-	.	ID=nbis-exon-53091;Parent=PASSSERD01831.1;de=true;minCov=643;pc=1
1A	GeMoMa	exon	4482959	4483012	.	-	.	ID=nbis-exon-53092;Parent=PASSSERD01831.1;de=true;minCov=643;pc=1
1A	GeMoMa	exon	4483732	4483740	.	-	.	ID=nbis-exon-53093;Parent=PASSSERD01831.1;de=true;minCov=643;pc=1
1A	GeMoMa	exon	4484134	4484235	.	-	.	ID=nbis-exon-53094;Parent=PASSSERD01831.1;de=true;minCov=643;pc=1
1A	GeMoMa	exon	4485261	4485356	.	-	.	ID=nbis-exon-53095;Parent=PASSSERD01831.1;de=true;minCov=643;pc=1
1A	GeMoMa	exon	4485877	4485984	.	-	.	ID=nbis-exon-53096;Parent=PASSSERD01831.1;de=true;minCov=643;pc=1
1A	GeMoMa	exon	4486620	4486672	.	-	.	ID=nbis-exon-53097;Parent=PASSSERD01831.1;de=true;minCov=643;pc=1
1A	GeMoMa	exon	4487454	4487521	.	-	.	ID=nbis-exon-53098;Parent=PASSSERD01831.1;de=true;minCov=643;pc=1
1A	GeMoMa	exon	4489526	4489615	.	-	.	ID=nbis-exon-53099;Parent=PASSSERD01831.1;de=true;minCov=643;pc=1
1A	GeMoMa	exon	4493978	4494364	.	-	.	ID=nbis-exon-53100;Parent=PASSSERD01831.1;de=true;minCov=643;pc=1
1A	GeMoMa	CDS	4482601	4482710	.	-	2	ID=cds-48521;Parent=PASSSERD01831.1;ae=true;minCov=1394;pc=1
1A	GeMoMa	CDS	4482959	4483012	.	-	2	ID=cds-48520;Parent=PASSSERD01831.1;ae=true;de=true;minCov=1123;pc=1
1A	GeMoMa	CDS	4483732	4483740	.	-	2	ID=cds-48519;Parent=PASSSERD01831.1;ae=true;de=true;minCov=880;pc=1
1A	GeMoMa	CDS	4484134	4484235	.	-	2	ID=cds-48518;Parent=PASSSERD01831.1;ae=true;de=true;minCov=1143;pc=1
1A	GeMoMa	CDS	4485261	4485356	.	-	2	ID=cds-48517;Parent=PASSSERD01831.1;ae=true;de=true;minCov=1747;pc=1
1A	GeMoMa	CDS	4485877	4485984	.	-	2	ID=cds-48516;Parent=PASSSERD01831.1;ae=true;de=true;minCov=1517;pc=1
1A	GeMoMa	CDS	4486620	4486672	.	-	1	ID=cds-48515;Parent=PASSSERD01831.1;ae=true;de=true;minCov=1513;pc=1
1A	GeMoMa	CDS	4487454	4487521	.	-	0	ID=cds-48514;Parent=PASSSERD01831.1;ae=true;de=true;minCov=1273;pc=1
1A	GeMoMa	CDS	4489526	4489588	.	-	0	ID=cds-48513;Parent=PASSSERD01831.1;de=true;minCov=643;pc=1
1A	AnnotationFinalizer_	five_prime_UTR	4489589	4489615	.	-	.	ID=five_prime_utr-6226;Parent=PASSSERD01831.1
1A	AnnotationFinalizer_	five_prime_UTR	4493978	4494364	.	-	.	ID=five_prime_utr-6225;Parent=PASSSERD01831.1
1A	AnnotationFinalizer_	three_prime_UTR	4482273	4482600	.	-	.	ID=three_prime_utr-5190;Parent=PASSSERD01831.1
1A	GeMoMa	mRNA	4482273	4494364	1109	-	.	ID=PASSSERD01831.2;Parent=PASSSERD01831;aa=218;avgCov=1559.422;bestScore=1109;ce=8;evidence=1;iAA=1;lpm=218;maxGap=0;maxScore=1109;minCov=643;minSplitReads=14;nps=0;oldID=passerold_transcript:ENSPDOT00000015528_R0;pAA=1;prediction=0;raa=218;rce=8;ref-gene=passerold_gene:ENSPDOG00000010356;start=M;stop=*;sumWeight=0.8;tae=1;tde=1;tie=1;tpc=1
1A	GeMoMa	exon	4482273	4482710	.	-	.	ID=nbis-exon-53101;Parent=PASSSERD01831.2;de=true;minCov=643;pc=1
1A	GeMoMa	exon	4482959	4483012	.	-	.	ID=nbis-exon-53102;Parent=PASSSERD01831.2;de=true;minCov=643;pc=1
1A	GeMoMa	exon	4484134	4484235	.	-	.	ID=nbis-exon-53103;Parent=PASSSERD01831.2;de=true;minCov=643;pc=1
1A	GeMoMa	exon	4485261	4485356	.	-	.	ID=nbis-exon-53104;Parent=PASSSERD01831.2;de=true;minCov=643;pc=1
1A	GeMoMa	exon	4485877	4485984	.	-	.	ID=nbis-exon-53105;Parent=PASSSERD01831.2;de=true;minCov=643;pc=1
1A	GeMoMa	exon	4486620	4486672	.	-	.	ID=nbis-exon-53106;Parent=PASSSERD01831.2;de=true;minCov=643;pc=1
1A	GeMoMa	exon	4487454	4487521	.	-	.	ID=nbis-exon-53107;Parent=PASSSERD01831.2;de=true;minCov=643;pc=1
1A	GeMoMa	exon	4489526	4489615	.	-	.	ID=nbis-exon-53108;Parent=PASSSERD01831.2;de=true;minCov=643;pc=1
1A	GeMoMa	exon	4493978	4494364	.	-	.	ID=nbis-exon-53109;Parent=PASSSERD01831.2;de=true;minCov=643;pc=1
1A	GeMoMa	CDS	4482601	4482710	.	-	2	ID=cds-48529;Parent=PASSSERD01831.2;ae=true;minCov=1394;pc=1
1A	GeMoMa	CDS	4482959	4483012	.	-	2	ID=cds-48528;Parent=PASSSERD01831.2;ae=true;de=true;minCov=1123;pc=1
1A	GeMoMa	CDS	4484134	4484235	.	-	2	ID=cds-48527;Parent=PASSSERD01831.2;ae=true;de=true;minCov=1143;pc=1
1A	GeMoMa	CDS	4485261	4485356	.	-	2	ID=cds-48526;Parent=PASSSERD01831.2;ae=true;de=true;minCov=1747;pc=1
1A	GeMoMa	CDS	4485877	4485984	.	-	2	ID=cds-48525;Parent=PASSSERD01831.2;ae=true;de=true;minCov=1517;pc=1
1A	GeMoMa	CDS	4486620	4486672	.	-	1	ID=cds-48524;Parent=PASSSERD01831.2;ae=true;de=true;minCov=1513;pc=1
1A	GeMoMa	CDS	4487454	4487521	.	-	0	ID=cds-48523;Parent=PASSSERD01831.2;ae=true;de=true;minCov=1273;pc=1
1A	GeMoMa	CDS	4489526	4489588	.	-	0	ID=cds-48522;Parent=PASSSERD01831.2;de=true;minCov=643;pc=1
1A	AnnotationFinalizer_	five_prime_UTR	4489589	4489615	.	-	.	ID=five_prime_utr-6228;Parent=PASSSERD01831.2
1A	AnnotationFinalizer_	five_prime_UTR	4493978	4494364	.	-	.	ID=five_prime_utr-6227;Parent=PASSSERD01831.2
1A	AnnotationFinalizer_	three_prime_UTR	4482273	4482600	.	-	.	ID=three_prime_utr-5191;Parent=PASSSERD01831.2
1A	GAF	gene	4491853	4528565	.	+	.	ID=PASSSERD01832;combinedEvidence=4;complete=1;maxEvidence=4;maxTie=1.0;transcripts=1
1A	GeMoMa	mRNA	4491853	4528565	1800	+	.	ID=PASSSERD01832.1;Parent=PASSSERD01832;aa=336;alternative="montanus_gene-CDC123,onychos_gene-CDC123,pyrgi_gene-CDC123";avgCov=2687.1815;bestScore=1800;ce=13;evidence=4;iAA=1;lpm=336;maxGap=0;maxScore=1800;minCov=1145;minSplitReads=1899;nps=0;oldID=passerold_transcript:ENSPDOT00000015570_R0;pAA=1;prediction=0;raa=336;rce=13;ref-gene=passerold_gene:ENSPDOG00000010373;start=M;stop=*;sumWeight=3.6;tae=1;tde=1;tie=1;tpc=1
1A	GeMoMa	exon	4491853	4494283	.	+	.	ID=nbis-exon-53110;Parent=PASSSERD01832.1;de=true;minCov=1145;pc=1
1A	GeMoMa	exon	4496039	4496110	.	+	.	ID=nbis-exon-53111;Parent=PASSSERD01832.1;de=true;minCov=1145;pc=1
1A	GeMoMa	exon	4497930	4497984	.	+	.	ID=nbis-exon-53112;Parent=PASSSERD01832.1;de=true;minCov=1145;pc=1
1A	GeMoMa	exon	4498786	4498818	.	+	.	ID=nbis-exon-53113;Parent=PASSSERD01832.1;de=true;minCov=1145;pc=1
1A	GeMoMa	exon	4501138	4501233	.	+	.	ID=nbis-exon-53114;Parent=PASSSERD01832.1;de=true;minCov=1145;pc=1
1A	GeMoMa	exon	4501956	4502062	.	+	.	ID=nbis-exon-53115;Parent=PASSSERD01832.1;de=true;minCov=1145;pc=1
1A	GeMoMa	exon	4508560	4508608	.	+	.	ID=nbis-exon-53116;Parent=PASSSERD01832.1;de=true;minCov=1145;pc=1
1A	GeMoMa	exon	4510220	4510295	.	+	.	ID=nbis-exon-53117;Parent=PASSSERD01832.1;de=true;minCov=1145;pc=1
1A	GeMoMa	exon	4513152	4513274	.	+	.	ID=nbis-exon-53118;Parent=PASSSERD01832.1;de=true;minCov=1145;pc=1
1A	GeMoMa	exon	4516568	4516596	.	+	.	ID=nbis-exon-53119;Parent=PASSSERD01832.1;de=true;minCov=1145;pc=1
1A	GeMoMa	exon	4521630	4521758	.	+	.	ID=nbis-exon-53120;Parent=PASSSERD01832.1;de=true;minCov=1145;pc=1
1A	GeMoMa	exon	4523531	4523668	.	+	.	ID=nbis-exon-53121;Parent=PASSSERD01832.1;de=true;minCov=1145;pc=1
1A	GeMoMa	exon	4524479	4528565	.	+	.	ID=nbis-exon-53122;Parent=PASSSERD01832.1;de=true;minCov=1145;pc=1
1A	GeMoMa	CDS	4494210	4494283	.	+	0	ID=cds-48530;Parent=PASSSERD01832.1;de=true;minCov=1145;pc=1
1A	GeMoMa	CDS	4496039	4496110	.	+	1	ID=cds-48531;Parent=PASSSERD01832.1;ae=true;de=true;minCov=2862;pc=1
1A	GeMoMa	CDS	4497930	4497984	.	+	1	ID=cds-48532;Parent=PASSSERD01832.1;ae=true;de=true;minCov=2348;pc=1
1A	GeMoMa	CDS	4498786	4498818	.	+	0	ID=cds-48533;Parent=PASSSERD01832.1;ae=true;de=true;minCov=2343;pc=1
1A	GeMoMa	CDS	4501138	4501233	.	+	0	ID=cds-48534;Parent=PASSSERD01832.1;ae=true;de=true;minCov=2574;pc=1
1A	GeMoMa	CDS	4501956	4502062	.	+	0	ID=cds-48535;Parent=PASSSERD01832.1;ae=true;de=true;minCov=3154;pc=1
1A	GeMoMa	CDS	4508560	4508608	.	+	1	ID=cds-48536;Parent=PASSSERD01832.1;ae=true;de=true;minCov=2897;pc=1
1A	GeMoMa	CDS	4510220	4510295	.	+	0	ID=cds-48537;Parent=PASSSERD01832.1;ae=true;de=true;minCov=2626;pc=1
1A	GeMoMa	CDS	4513152	4513274	.	+	2	ID=cds-48538;Parent=PASSSERD01832.1;ae=true;de=true;minCov=2214;pc=1
1A	GeMoMa	CDS	4516568	4516596	.	+	2	ID=cds-48539;Parent=PASSSERD01832.1;ae=true;de=true;minCov=2206;pc=1
1A	GeMoMa	CDS	4521630	4521758	.	+	0	ID=cds-48540;Parent=PASSSERD01832.1;ae=true;de=true;minCov=2154;pc=1
1A	GeMoMa	CDS	4523531	4523668	.	+	0	ID=cds-48541;Parent=PASSSERD01832.1;ae=true;de=true;minCov=1986;pc=1
1A	GeMoMa	CDS	4524479	4524505	.	+	0	ID=cds-48542;Parent=PASSSERD01832.1;ae=true;minCov=1667;pc=1
1A	AnnotationFinalizer_	five_prime_UTR	4491853	4494209	.	+	.	ID=five_prime_utr-6229;Parent=PASSSERD01832.1
1A	AnnotationFinalizer_	three_prime_UTR	4524506	4528565	.	+	.	ID=three_prime_utr-5192;Parent=PASSSERD01832.1
1A	GAF	gene	4554170	4772731	.	+	.	ID=PASSSERD01833;combinedEvidence=4;complete=3;maxEvidence=4;maxTie=0.7;transcripts=3
1A	GeMoMa	mRNA	4554170	4763800	2034	+	.	ID=PASSSERD01833.1;Parent=PASSSERD01833;aa=394;alternative="onychos_gene-CAMK1D,passerold_gene:ENSPDOG00000010393,pyrgi_gene-CAMK1D";avgCov=76.1438;bestScore=2034;ce=11;evidence=4;iAA=1;lpm=394;maxGap=0;maxScore=2034;minCov=36;minSplitReads=0;nps=0;oldID=montanus_rna-XM_039730901.1_R0;pAA=1;prediction=0;raa=394;rce=11;ref-gene=montanus_gene-CAMK1D;start=M;stop=*;sumWeight=3.6;tae=0.7;tde=0.8;tie=0.7;tpc=1
1A	GeMoMa	exon	4554170	4554500	.	+	.	ID=nbis-exon-53123;Parent=PASSSERD01833.1;de=true;minCov=119;pc=1
1A	GeMoMa	exon	4644510	4644641	.	+	.	ID=nbis-exon-53124;Parent=PASSSERD01833.1;de=true;minCov=119;pc=1
1A	GeMoMa	exon	4680762	4680836	.	+	.	ID=nbis-exon-53125;Parent=PASSSERD01833.1;de=true;minCov=119;pc=1
1A	GeMoMa	exon	4720615	4720753	.	+	.	ID=nbis-exon-53126;Parent=PASSSERD01833.1;de=true;minCov=119;pc=1
1A	GeMoMa	exon	4724883	4725009	.	+	.	ID=nbis-exon-53127;Parent=PASSSERD01833.1;de=true;minCov=119;pc=1
1A	GeMoMa	exon	4733282	4733357	.	+	.	ID=nbis-exon-53128;Parent=PASSSERD01833.1;de=true;minCov=119;pc=1
1A	GeMoMa	exon	4741461	4741573	.	+	.	ID=nbis-exon-53129;Parent=PASSSERD01833.1;de=true;minCov=119;pc=1
1A	GeMoMa	exon	4743236	4743314	.	+	.	ID=nbis-exon-53130;Parent=PASSSERD01833.1;de=true;minCov=119;pc=1
1A	GeMoMa	exon	4752088	4752175	.	+	.	ID=nbis-exon-53131;Parent=PASSSERD01833.1;de=true;minCov=119;pc=1
1A	GeMoMa	exon	4752679	4752817	.	+	.	ID=nbis-exon-53132;Parent=PASSSERD01833.1;de=true;minCov=119;pc=1
1A	GeMoMa	exon	4756150	4760268	.	+	.	ID=nbis-exon-53133;Parent=PASSSERD01833.1;de=true;minCov=119;pc=1
1A	GeMoMa	exon	4760291	4763800	.	+	.	ID=nbis-exon-53134;Parent=PASSSERD01833.1;de=true;minCov=119;pc=1
1A	GeMoMa	CDS	4554409	4554500	.	+	0	ID=cds-48543;Parent=PASSSERD01833.1;de=true;minCov=119;pc=1
1A	GeMoMa	CDS	4644510	4644641	.	+	1	ID=cds-48544;Parent=PASSSERD01833.1;ae=false;de=false;minCov=89;pc=1
1A	GeMoMa	CDS	4680762	4680836	.	+	1	ID=cds-48545;Parent=PASSSERD01833.1;ae=false;de=false;minCov=74;pc=1
1A	GeMoMa	CDS	4720615	4720753	.	+	1	ID=cds-48546;Parent=PASSSERD01833.1;ae=false;de=true;minCov=61;pc=1
1A	GeMoMa	CDS	4724883	4725009	.	+	0	ID=cds-48547;Parent=PASSSERD01833.1;ae=true;de=true;minCov=41;pc=1
1A	GeMoMa	CDS	4733282	4733357	.	+	2	ID=cds-48548;Parent=PASSSERD01833.1;ae=true;de=true;minCov=53;pc=1
1A	GeMoMa	CDS	4741461	4741573	.	+	1	ID=cds-48549;Parent=PASSSERD01833.1;ae=true;de=true;minCov=64;pc=1
1A	GeMoMa	CDS	4743236	4743314	.	+	2	ID=cds-48550;Parent=PASSSERD01833.1;ae=true;de=true;minCov=62;pc=1
1A	GeMoMa	CDS	4752088	4752175	.	+	1	ID=cds-48551;Parent=PASSSERD01833.1;ae=true;de=true;minCov=53;pc=1
1A	GeMoMa	CDS	4752679	4752817	.	+	0	ID=cds-48552;Parent=PASSSERD01833.1;ae=true;de=true;minCov=51;pc=1
1A	GeMoMa	CDS	4756150	4756271	.	+	2	ID=cds-48553;Parent=PASSSERD01833.1;ae=true;minCov=36;pc=1
1A	AnnotationFinalizer_	five_prime_UTR	4554170	4554408	.	+	.	ID=five_prime_utr-6230;Parent=PASSSERD01833.1
1A	AnnotationFinalizer_	three_prime_UTR	4756272	4760268	.	+	.	ID=three_prime_utr-5193;Parent=PASSSERD01833.1
1A	AnnotationFinalizer_	three_prime_UTR	4760291	4763800	.	+	.	ID=three_prime_utr-5194;Parent=PASSSERD01833.1
1A	GeMoMa	mRNA	4554170	4763800	1910	+	.	ID=PASSSERD01833.2;Parent=PASSSERD01833;aa=369;alternative="onychos_gene-CAMK1D";avgCov=79.57;bestScore=1910;ce=11;evidence=2;iAA=1;lpm=369;maxGap=0;maxScore=1910;minCov=41;minSplitReads=0;nps=0;oldID=montanus_rna-XM_039730902.1_R0;pAA=1;prediction=0;raa=369;rce=11;ref-gene=montanus_gene-CAMK1D;start=M;stop=*;sumWeight=1.8;tae=0.6;tde=0.8;tie=0.6;tpc=1
1A	GeMoMa	exon	4554170	4554500	.	+	.	ID=nbis-exon-53135;Parent=PASSSERD01833.2;de=true;minCov=119;pc=1
1A	GeMoMa	exon	4644510	4644641	.	+	.	ID=nbis-exon-53136;Parent=PASSSERD01833.2;de=true;minCov=119;pc=1
1A	GeMoMa	exon	4680762	4680836	.	+	.	ID=nbis-exon-53137;Parent=PASSSERD01833.2;de=true;minCov=119;pc=1
1A	GeMoMa	exon	4720615	4720753	.	+	.	ID=nbis-exon-53138;Parent=PASSSERD01833.2;de=true;minCov=119;pc=1
1A	GeMoMa	exon	4724883	4725009	.	+	.	ID=nbis-exon-53139;Parent=PASSSERD01833.2;de=true;minCov=119;pc=1
1A	GeMoMa	exon	4733282	4733357	.	+	.	ID=nbis-exon-53140;Parent=PASSSERD01833.2;de=true;minCov=119;pc=1
1A	GeMoMa	exon	4741461	4741573	.	+	.	ID=nbis-exon-53141;Parent=PASSSERD01833.2;de=true;minCov=119;pc=1
1A	GeMoMa	exon	4743236	4743314	.	+	.	ID=nbis-exon-53142;Parent=PASSSERD01833.2;de=true;minCov=119;pc=1
1A	GeMoMa	exon	4752088	4752175	.	+	.	ID=nbis-exon-53143;Parent=PASSSERD01833.2;de=true;minCov=119;pc=1
1A	GeMoMa	exon	4752679	4752817	.	+	.	ID=nbis-exon-53144;Parent=PASSSERD01833.2;de=true;minCov=119;pc=1
1A	GeMoMa	exon	4759842	4760268	.	+	.	ID=nbis-exon-53145;Parent=PASSSERD01833.2;de=true;minCov=119;pc=1
1A	GeMoMa	exon	4760291	4763800	.	+	.	ID=nbis-exon-53146;Parent=PASSSERD01833.2;de=true;minCov=119;pc=1
1A	GeMoMa	CDS	4554409	4554500	.	+	0	ID=cds-48554;Parent=PASSSERD01833.2;de=true;minCov=119;pc=1
1A	GeMoMa	CDS	4644510	4644641	.	+	1	ID=cds-48555;Parent=PASSSERD01833.2;ae=false;de=false;minCov=89;pc=1
1A	GeMoMa	CDS	4680762	4680836	.	+	1	ID=cds-48556;Parent=PASSSERD01833.2;ae=false;de=false;minCov=74;pc=1
1A	GeMoMa	CDS	4720615	4720753	.	+	1	ID=cds-48557;Parent=PASSSERD01833.2;ae=false;de=true;minCov=61;pc=1
1A	GeMoMa	CDS	4724883	4725009	.	+	0	ID=cds-48558;Parent=PASSSERD01833.2;ae=true;de=true;minCov=41;pc=1
1A	GeMoMa	CDS	4733282	4733357	.	+	2	ID=cds-48559;Parent=PASSSERD01833.2;ae=true;de=true;minCov=53;pc=1
1A	GeMoMa	CDS	4741461	4741573	.	+	1	ID=cds-48560;Parent=PASSSERD01833.2;ae=true;de=true;minCov=64;pc=1
1A	GeMoMa	CDS	4743236	4743314	.	+	2	ID=cds-48561;Parent=PASSSERD01833.2;ae=true;de=true;minCov=62;pc=1
1A	GeMoMa	CDS	4752088	4752175	.	+	1	ID=cds-48562;Parent=PASSSERD01833.2;ae=true;de=true;minCov=53;pc=1
1A	GeMoMa	CDS	4752679	4752817	.	+	0	ID=cds-48563;Parent=PASSSERD01833.2;ae=true;de=true;minCov=51;pc=1
1A	GeMoMa	CDS	4759842	4759888	.	+	2	ID=cds-48564;Parent=PASSSERD01833.2;ae=false;minCov=78;pc=1
1A	AnnotationFinalizer_	five_prime_UTR	4554170	4554408	.	+	.	ID=five_prime_utr-6231;Parent=PASSSERD01833.2
1A	AnnotationFinalizer_	three_prime_UTR	4759889	4760268	.	+	.	ID=three_prime_utr-5195;Parent=PASSSERD01833.2
1A	AnnotationFinalizer_	three_prime_UTR	4760291	4763800	.	+	.	ID=three_prime_utr-5196;Parent=PASSSERD01833.2
1A	GeMoMa	mRNA	4554170	4772731	1138	+	.	ID=PASSSERD01833.3;Parent=PASSSERD01833;aa=408;alternative="pyrgi_gene-CAMK1G";avgCov=68.7312;bestScore=2160;ce=11;evidence=2;iAA=0.5159;lpm=33;maxGap=36;maxScore=2649;minCov=0;minSplitReads=0;nps=0;oldID=montanus_rna-XM_039695928.1_R2;pAA=0.6235;prediction=2;raa=499;rce=11;ref-gene=montanus_gene-CAMK1G;start=M;stop=*;sumWeight=1.8;tae=0.6;tde=0.8;tie=0.6;tpc=0.866
1A	GeMoMa	exon	4554170	4554500	.	+	.	ID=nbis-exon-53147;Parent=PASSSERD01833.3;de=true;minCov=119;pc=1
1A	GeMoMa	exon	4644510	4644641	.	+	.	ID=nbis-exon-53148;Parent=PASSSERD01833.3;de=true;minCov=119;pc=1
1A	GeMoMa	exon	4680762	4680836	.	+	.	ID=nbis-exon-53149;Parent=PASSSERD01833.3;de=true;minCov=119;pc=1
1A	GeMoMa	exon	4720615	4720753	.	+	.	ID=nbis-exon-53150;Parent=PASSSERD01833.3;de=true;minCov=119;pc=1
1A	GeMoMa	exon	4724883	4725009	.	+	.	ID=nbis-exon-53151;Parent=PASSSERD01833.3;de=true;minCov=119;pc=1
1A	GeMoMa	exon	4733282	4733357	.	+	.	ID=nbis-exon-53152;Parent=PASSSERD01833.3;de=true;minCov=119;pc=1
1A	GeMoMa	exon	4741461	4741573	.	+	.	ID=nbis-exon-53153;Parent=PASSSERD01833.3;de=true;minCov=119;pc=1
1A	GeMoMa	exon	4743236	4743314	.	+	.	ID=nbis-exon-53154;Parent=PASSSERD01833.3;de=true;minCov=119;pc=1
1A	GeMoMa	exon	4752088	4752175	.	+	.	ID=nbis-exon-53155;Parent=PASSSERD01833.3;de=true;minCov=119;pc=1
1A	GeMoMa	exon	4752679	4752817	.	+	.	ID=nbis-exon-53156;Parent=PASSSERD01833.3;de=true;minCov=119;pc=1
1A	GeMoMa	exon	4772568	4772731	.	+	.	ID=nbis-exon-53157;Parent=PASSSERD01833.3;de=true;minCov=119;pc=1
1A	GeMoMa	CDS	4554409	4554500	.	+	0	ID=cds-48565;Parent=PASSSERD01833.3;de=true;minCov=119;pc=1
1A	GeMoMa	CDS	4644510	4644641	.	+	1	ID=cds-48566;Parent=PASSSERD01833.3;ae=false;de=false;minCov=89;pc=1
1A	GeMoMa	CDS	4680762	4680836	.	+	1	ID=cds-48567;Parent=PASSSERD01833.3;ae=false;de=false;minCov=74;pc=1
1A	GeMoMa	CDS	4720615	4720753	.	+	1	ID=cds-48568;Parent=PASSSERD01833.3;ae=false;de=true;minCov=61;pc=1
1A	GeMoMa	CDS	4724883	4725009	.	+	0	ID=cds-48569;Parent=PASSSERD01833.3;ae=true;de=true;minCov=41;pc=1
1A	GeMoMa	CDS	4733282	4733357	.	+	2	ID=cds-48570;Parent=PASSSERD01833.3;ae=true;de=true;minCov=53;pc=1
1A	GeMoMa	CDS	4741461	4741573	.	+	1	ID=cds-48571;Parent=PASSSERD01833.3;ae=true;de=true;minCov=64;pc=1
1A	GeMoMa	CDS	4743236	4743314	.	+	2	ID=cds-48572;Parent=PASSSERD01833.3;ae=true;de=true;minCov=62;pc=1
1A	GeMoMa	CDS	4752088	4752175	.	+	1	ID=cds-48573;Parent=PASSSERD01833.3;ae=true;de=true;minCov=53;pc=1
1A	GeMoMa	CDS	4752679	4752817	.	+	0	ID=cds-48574;Parent=PASSSERD01833.3;ae=true;de=true;minCov=51;pc=1
1A	GeMoMa	CDS	4772568	4772731	.	+	2	ID=cds-48575;Parent=PASSSERD01833.3;ae=false;minCov=0;pc=0
1A	AnnotationFinalizer_	five_prime_UTR	4554170	4554408	.	+	.	ID=five_prime_utr-6232;Parent=PASSSERD01833.3
1A	GAF	gene	4777564	4811138	.	-	.	ID=PASSSERD01834;combinedEvidence=4;complete=3;maxEvidence=2;maxTie=0.6667;transcripts=3
1A	GeMoMa	mRNA	4777564	4811129	1441	-	.	ID=PASSSERD01834.1;Parent=PASSSERD01834;aa=298;alternative="pyrgi_gene-CCDC3";avgCov=25.2472;bestScore=1441;ce=3;evidence=2;iAA=0.9463;lpm=200;maxGap=8;maxScore=1511;minCov=0;minSplitReads=0;nps=0;oldID=onychos_rna-XM_041413390.1_R0;pAA=0.953;prediction=0;raa=288;rce=3;ref-gene=onychos_gene-CCDC3;start=M;stop=*;sumWeight=2.0;tae=0.5;tde=0.5;tie=0.5;tpc=0.9832
1A	GeMoMa	exon	4777564	4778906	.	-	.	ID=nbis-exon-53158;Parent=PASSSERD01834.1;de=true;minCov=0;pc=0.9661
1A	GeMoMa	exon	4809591	4809765	.	-	.	ID=nbis-exon-53159;Parent=PASSSERD01834.1;de=true;minCov=0;pc=0.9661
1A	GeMoMa	exon	4810687	4811129	.	-	.	ID=nbis-exon-53160;Parent=PASSSERD01834.1;de=true;minCov=0;pc=0.9661
1A	GeMoMa	CDS	4778631	4778906	.	-	0	ID=cds-48578;Parent=PASSSERD01834.1;ae=false;minCov=18;pc=1
1A	GeMoMa	CDS	4809591	4809765	.	-	1	ID=cds-48577;Parent=PASSSERD01834.1;ae=true;de=false;minCov=20;pc=1
1A	GeMoMa	CDS	4810687	4811129	.	-	0	ID=cds-48576;Parent=PASSSERD01834.1;de=true;minCov=0;pc=0.9661
1A	AnnotationFinalizer_	three_prime_UTR	4777564	4778630	.	-	.	ID=three_prime_utr-5197;Parent=PASSSERD01834.1
1A	GeMoMa	mRNA	4777564	4811129	1235	-	.	ID=PASSSERD01834.2;Parent=PASSSERD01834;aa=256;alternative="pyrgi_gene-CCDC3";avgCov=25.7513;bestScore=1235;ce=4;evidence=2;iAA=0.9375;lpm=200;maxGap=8;maxScore=1306;minCov=0;minSplitReads=0;nps=0;oldID=onychos_rna-XM_041413393.1_R0;pAA=0.9492;prediction=0;raa=246;rce=4;ref-gene=onychos_gene-CCDC3;start=M;stop=*;sumWeight=2.0;tae=0.6667;tde=0.6667;tie=0.6667;tpc=0.9805
1A	GeMoMa	exon	4777564	4778698	.	-	.	ID=nbis-exon-53161;Parent=PASSSERD01834.2;de=true;minCov=0;pc=0.9661
1A	GeMoMa	exon	4778779	4778906	.	-	.	ID=nbis-exon-53162;Parent=PASSSERD01834.2;de=true;minCov=0;pc=0.9661
1A	GeMoMa	exon	4809591	4809765	.	-	.	ID=nbis-exon-53163;Parent=PASSSERD01834.2;de=true;minCov=0;pc=0.9661
1A	GeMoMa	exon	4810687	4811129	.	-	.	ID=nbis-exon-53164;Parent=PASSSERD01834.2;de=true;minCov=0;pc=0.9661
1A	GeMoMa	CDS	4778677	4778698	.	-	1	ID=cds-48582;Parent=PASSSERD01834.2;ae=true;minCov=18;pc=1
1A	GeMoMa	CDS	4778779	4778906	.	-	0	ID=cds-48581;Parent=PASSSERD01834.2;ae=false;de=true;minCov=28;pc=1
1A	GeMoMa	CDS	4809591	4809765	.	-	1	ID=cds-48580;Parent=PASSSERD01834.2;ae=true;de=false;minCov=20;pc=1
1A	GeMoMa	CDS	4810687	4811129	.	-	0	ID=cds-48579;Parent=PASSSERD01834.2;de=true;minCov=0;pc=0.9661
1A	AnnotationFinalizer_	three_prime_UTR	4777564	4778676	.	-	.	ID=three_prime_utr-5198;Parent=PASSSERD01834.2
1A	GeMoMa	mRNA	4777564	4811138	1573	-	.	ID=PASSSERD01834.3;Parent=PASSSERD01834;aa=301;alternative="montanus_gene-CCDC3";avgCov=24.9956;bestScore=1573;ce=3;evidence=2;iAA=1;lpm=301;maxGap=0;maxScore=1573;minCov=0;minSplitReads=0;nps=0;oldID=passerold_transcript:ENSPDOT00000015621_R0;pAA=1;prediction=0;raa=301;rce=3;ref-gene=passerold_gene:ENSPDOG00000010405;start=M;stop=*;sumWeight=1.6;tae=0.5;tde=0.5;tie=0.5;tpc=0.9734
1A	GeMoMa	exon	4777564	4778906	.	-	.	ID=nbis-exon-53165;Parent=PASSSERD01834.3;de=true;minCov=0;pc=0.9469
1A	GeMoMa	exon	4809591	4809765	.	-	.	ID=nbis-exon-53166;Parent=PASSSERD01834.3;de=true;minCov=0;pc=0.9469
1A	GeMoMa	exon	4810687	4811138	.	-	.	ID=nbis-exon-53167;Parent=PASSSERD01834.3;de=true;minCov=0;pc=0.9469
1A	GeMoMa	CDS	4778631	4778906	.	-	0	ID=cds-48585;Parent=PASSSERD01834.3;ae=false;minCov=18;pc=1
1A	GeMoMa	CDS	4809591	4809765	.	-	1	ID=cds-48584;Parent=PASSSERD01834.3;ae=true;de=false;minCov=20;pc=1
1A	GeMoMa	CDS	4810687	4811138	.	-	0	ID=cds-48583;Parent=PASSSERD01834.3;de=true;minCov=0;pc=0.9469
1A	AnnotationFinalizer_	three_prime_UTR	4777564	4778630	.	-	.	ID=three_prime_utr-5199;Parent=PASSSERD01834.3
1A	GAF	gene	4838864	4855745	.	+	.	ID=PASSSERD01835;combinedEvidence=4;complete=2;maxEvidence=4;maxTie=1.0;transcripts=2
1A	GeMoMa	mRNA	4838864	4855745	2791	+	.	ID=PASSSERD01835.1;Parent=PASSSERD01835;aa=557;alternative="montanus_gene-OPTN,onychos_gene-OPTN,pyrgi_gene-OPTN";avgCov=4375.69;bestScore=2791;ce=13;evidence=4;iAA=1;lpm=557;maxGap=0;maxScore=2791;minCov=2349;minSplitReads=2247;nps=0;oldID=passerold_transcript:ENSPDOT00000015636_R0;pAA=1;prediction=0;raa=557;rce=13;ref-gene=passerold_gene:ENSPDOG00000010412;start=M;stop=*;sumWeight=3.6;tae=1;tde=1;tie=1;tpc=1
1A	GeMoMa	exon	4838864	4838980	.	+	.	ID=nbis-exon-53168;Parent=PASSSERD01835.1;de=true;minCov=2797;pc=1
1A	GeMoMa	exon	4839594	4839807	.	+	.	ID=nbis-exon-53169;Parent=PASSSERD01835.1;de=true;minCov=2797;pc=1
1A	GeMoMa	exon	4841433	4841635	.	+	.	ID=nbis-exon-53170;Parent=PASSSERD01835.1;de=true;minCov=2797;pc=1
1A	GeMoMa	exon	4843821	4843976	.	+	.	ID=nbis-exon-53171;Parent=PASSSERD01835.1;de=true;minCov=2797;pc=1
1A	GeMoMa	exon	4845050	4845126	.	+	.	ID=nbis-exon-53172;Parent=PASSSERD01835.1;de=true;minCov=2797;pc=1
1A	GeMoMa	exon	4847158	4847292	.	+	.	ID=nbis-exon-53173;Parent=PASSSERD01835.1;de=true;minCov=2797;pc=1
1A	GeMoMa	exon	4848398	4848479	.	+	.	ID=nbis-exon-53174;Parent=PASSSERD01835.1;de=true;minCov=2797;pc=1
1A	GeMoMa	exon	4849744	4849859	.	+	.	ID=nbis-exon-53175;Parent=PASSSERD01835.1;de=true;minCov=2797;pc=1
1A	GeMoMa	exon	4850527	4850676	.	+	.	ID=nbis-exon-53176;Parent=PASSSERD01835.1;de=true;minCov=2797;pc=1
1A	GeMoMa	exon	4851645	4851738	.	+	.	ID=nbis-exon-53177;Parent=PASSSERD01835.1;de=true;minCov=2797;pc=1
1A	GeMoMa	exon	4852403	4852561	.	+	.	ID=nbis-exon-53178;Parent=PASSSERD01835.1;de=true;minCov=2797;pc=1
1A	GeMoMa	exon	4853237	4853367	.	+	.	ID=nbis-exon-53179;Parent=PASSSERD01835.1;de=true;minCov=2797;pc=1
1A	GeMoMa	exon	4854104	4854183	.	+	.	ID=nbis-exon-53180;Parent=PASSSERD01835.1;de=true;minCov=2797;pc=1
1A	GeMoMa	exon	4854324	4855745	.	+	.	ID=nbis-exon-53181;Parent=PASSSERD01835.1;de=true;minCov=2797;pc=1
1A	GeMoMa	CDS	4839642	4839807	.	+	0	ID=cds-48586;Parent=PASSSERD01835.1;de=true;minCov=2797;pc=1
1A	GeMoMa	CDS	4841433	4841635	.	+	2	ID=cds-48587;Parent=PASSSERD01835.1;ae=true;de=true;minCov=3520;pc=1
1A	GeMoMa	CDS	4843821	4843976	.	+	0	ID=cds-48588;Parent=PASSSERD01835.1;ae=true;de=true;minCov=3324;pc=1
1A	GeMoMa	CDS	4845050	4845126	.	+	0	ID=cds-48589;Parent=PASSSERD01835.1;ae=true;de=true;minCov=3436;pc=1
1A	GeMoMa	CDS	4847158	4847292	.	+	1	ID=cds-48590;Parent=PASSSERD01835.1;ae=true;de=true;minCov=2349;pc=1
1A	GeMoMa	CDS	4848398	4848479	.	+	1	ID=cds-48591;Parent=PASSSERD01835.1;ae=true;de=true;minCov=3841;pc=1
1A	GeMoMa	CDS	4849744	4849859	.	+	0	ID=cds-48592;Parent=PASSSERD01835.1;ae=true;de=true;minCov=4558;pc=1
1A	GeMoMa	CDS	4850527	4850676	.	+	1	ID=cds-48593;Parent=PASSSERD01835.1;ae=true;de=true;minCov=4438;pc=1
1A	GeMoMa	CDS	4851645	4851738	.	+	1	ID=cds-48594;Parent=PASSSERD01835.1;ae=true;de=true;minCov=4077;pc=1
1A	GeMoMa	CDS	4852403	4852561	.	+	0	ID=cds-48595;Parent=PASSSERD01835.1;ae=true;de=true;minCov=4488;pc=1
1A	GeMoMa	CDS	4853237	4853367	.	+	0	ID=cds-48596;Parent=PASSSERD01835.1;ae=true;de=true;minCov=4036;pc=1
1A	GeMoMa	CDS	4854104	4854183	.	+	1	ID=cds-48597;Parent=PASSSERD01835.1;ae=true;de=true;minCov=4276;pc=1
1A	GeMoMa	CDS	4854324	4854445	.	+	2	ID=cds-48598;Parent=PASSSERD01835.1;ae=true;minCov=4073;pc=1
1A	AnnotationFinalizer_	five_prime_UTR	4838864	4838980	.	+	.	ID=five_prime_utr-6233;Parent=PASSSERD01835.1
1A	AnnotationFinalizer_	five_prime_UTR	4839594	4839641	.	+	.	ID=five_prime_utr-6234;Parent=PASSSERD01835.1
1A	AnnotationFinalizer_	three_prime_UTR	4854446	4855745	.	+	.	ID=three_prime_utr-5200;Parent=PASSSERD01835.1
1A	GeMoMa	mRNA	4838864	4855745	2783	+	.	ID=PASSSERD01835.2;Parent=PASSSERD01835;aa=556;alternative="onychos_gene-OPTN,pyrgi_gene-OPTN";avgCov=4379.3321;bestScore=2783;ce=13;evidence=3;iAA=0.9982;lpm=489;maxGap=0;maxScore=2786;minCov=2797;minSplitReads=1368;nps=0;oldID=montanus_rna-XM_039730896.1_R0;pAA=0.9982;prediction=0;raa=556;rce=13;ref-gene=montanus_gene-OPTN;start=M;stop=*;sumWeight=2.8;tae=1;tde=1;tie=1;tpc=1
1A	GeMoMa	exon	4838864	4838980	.	+	.	ID=nbis-exon-53182;Parent=PASSSERD01835.2;de=true;minCov=2797;pc=1
1A	GeMoMa	exon	4839594	4839807	.	+	.	ID=nbis-exon-53183;Parent=PASSSERD01835.2;de=true;minCov=2797;pc=1
1A	GeMoMa	exon	4841433	4841635	.	+	.	ID=nbis-exon-53184;Parent=PASSSERD01835.2;de=true;minCov=2797;pc=1
1A	GeMoMa	exon	4843821	4843976	.	+	.	ID=nbis-exon-53185;Parent=PASSSERD01835.2;de=true;minCov=2797;pc=1
1A	GeMoMa	exon	4845050	4845126	.	+	.	ID=nbis-exon-53186;Parent=PASSSERD01835.2;de=true;minCov=2797;pc=1
1A	GeMoMa	exon	4847161	4847292	.	+	.	ID=nbis-exon-53187;Parent=PASSSERD01835.2;de=true;minCov=2797;pc=1
1A	GeMoMa	exon	4848398	4848479	.	+	.	ID=nbis-exon-53188;Parent=PASSSERD01835.2;de=true;minCov=2797;pc=1
1A	GeMoMa	exon	4849744	4849859	.	+	.	ID=nbis-exon-53189;Parent=PASSSERD01835.2;de=true;minCov=2797;pc=1
1A	GeMoMa	exon	4850527	4850676	.	+	.	ID=nbis-exon-53190;Parent=PASSSERD01835.2;de=true;minCov=2797;pc=1
1A	GeMoMa	exon	4851645	4851738	.	+	.	ID=nbis-exon-53191;Parent=PASSSERD01835.2;de=true;minCov=2797;pc=1
1A	GeMoMa	exon	4852403	4852561	.	+	.	ID=nbis-exon-53192;Parent=PASSSERD01835.2;de=true;minCov=2797;pc=1
1A	GeMoMa	exon	4853237	4853367	.	+	.	ID=nbis-exon-53193;Parent=PASSSERD01835.2;de=true;minCov=2797;pc=1
1A	GeMoMa	exon	4854104	4854183	.	+	.	ID=nbis-exon-53194;Parent=PASSSERD01835.2;de=true;minCov=2797;pc=1
1A	GeMoMa	exon	4854324	4855745	.	+	.	ID=nbis-exon-53195;Parent=PASSSERD01835.2;de=true;minCov=2797;pc=1
1A	GeMoMa	CDS	4839642	4839807	.	+	0	ID=cds-48599;Parent=PASSSERD01835.2;de=true;minCov=2797;pc=1
1A	GeMoMa	CDS	4841433	4841635	.	+	2	ID=cds-48600;Parent=PASSSERD01835.2;ae=true;de=true;minCov=3520;pc=1
1A	GeMoMa	CDS	4843821	4843976	.	+	0	ID=cds-48601;Parent=PASSSERD01835.2;ae=true;de=true;minCov=3324;pc=1
1A	GeMoMa	CDS	4845050	4845126	.	+	0	ID=cds-48602;Parent=PASSSERD01835.2;ae=true;de=true;minCov=3436;pc=1
1A	GeMoMa	CDS	4847161	4847292	.	+	1	ID=cds-48603;Parent=PASSSERD01835.2;ae=true;de=true;minCov=3710;pc=1
1A	GeMoMa	CDS	4848398	4848479	.	+	1	ID=cds-48604;Parent=PASSSERD01835.2;ae=true;de=true;minCov=3841;pc=1
1A	GeMoMa	CDS	4849744	4849859	.	+	0	ID=cds-48605;Parent=PASSSERD01835.2;ae=true;de=true;minCov=4558;pc=1
1A	GeMoMa	CDS	4850527	4850676	.	+	1	ID=cds-48606;Parent=PASSSERD01835.2;ae=true;de=true;minCov=4438;pc=1
1A	GeMoMa	CDS	4851645	4851738	.	+	1	ID=cds-48607;Parent=PASSSERD01835.2;ae=true;de=true;minCov=4077;pc=1
1A	GeMoMa	CDS	4852403	4852561	.	+	0	ID=cds-48608;Parent=PASSSERD01835.2;ae=true;de=true;minCov=4488;pc=1
1A	GeMoMa	CDS	4853237	4853367	.	+	0	ID=cds-48609;Parent=PASSSERD01835.2;ae=true;de=true;minCov=4036;pc=1
1A	GeMoMa	CDS	4854104	4854183	.	+	1	ID=cds-48610;Parent=PASSSERD01835.2;ae=true;de=true;minCov=4276;pc=1
1A	GeMoMa	CDS	4854324	4854445	.	+	2	ID=cds-48611;Parent=PASSSERD01835.2;ae=true;minCov=4073;pc=1
1A	AnnotationFinalizer_	five_prime_UTR	4838864	4838980	.	+	.	ID=five_prime_utr-6235;Parent=PASSSERD01835.2
1A	AnnotationFinalizer_	five_prime_UTR	4839594	4839641	.	+	.	ID=five_prime_utr-6236;Parent=PASSSERD01835.2
1A	AnnotationFinalizer_	three_prime_UTR	4854446	4855745	.	+	.	ID=three_prime_utr-5201;Parent=PASSSERD01835.2
1A	GAF	gene	4857936	4873808	.	+	.	ID=PASSSERD01836;combinedEvidence=2;complete=2;maxEvidence=2;maxTie=1.0;transcripts=2
1A	GeMoMa	mRNA	4857936	4873808	4456	+	.	ID=PASSSERD01836.1;Parent=PASSSERD01836;aa=870;alternative="onychos_gene-MCM10";avgCov=190.7322;bestScore=4456;ce=19;evidence=2;iAA=0.9908;lpm=279;maxGap=0;maxScore=4491;minCov=79;minSplitReads=79;nps=0;oldID=montanus_rna-XM_039730935.1_R0;pAA=0.9943;prediction=0;raa=870;rce=19;ref-gene=montanus_gene-MCM10;start=M;stop=*;sumWeight=1.8;tae=1;tde=1;tie=1;tpc=1
1A	GeMoMa	exon	4857936	4857988	.	+	.	ID=nbis-exon-53196;Parent=PASSSERD01836.1;de=true;minCov=79;pc=1
1A	GeMoMa	exon	4858785	4859105	.	+	.	ID=nbis-exon-53197;Parent=PASSSERD01836.1;de=true;minCov=79;pc=1
1A	GeMoMa	exon	4859930	4860034	.	+	.	ID=nbis-exon-53198;Parent=PASSSERD01836.1;de=true;minCov=79;pc=1
1A	GeMoMa	exon	4860608	4860742	.	+	.	ID=nbis-exon-53199;Parent=PASSSERD01836.1;de=true;minCov=79;pc=1
1A	GeMoMa	exon	4860957	4861131	.	+	.	ID=nbis-exon-53200;Parent=PASSSERD01836.1;de=true;minCov=79;pc=1
1A	GeMoMa	exon	4861812	4861977	.	+	.	ID=nbis-exon-53201;Parent=PASSSERD01836.1;de=true;minCov=79;pc=1
1A	GeMoMa	exon	4862511	4862678	.	+	.	ID=nbis-exon-53202;Parent=PASSSERD01836.1;de=true;minCov=79;pc=1
1A	GeMoMa	exon	4864007	4864123	.	+	.	ID=nbis-exon-53203;Parent=PASSSERD01836.1;de=true;minCov=79;pc=1
1A	GeMoMa	exon	4865167	4865366	.	+	.	ID=nbis-exon-53204;Parent=PASSSERD01836.1;de=true;minCov=79;pc=1
1A	GeMoMa	exon	4866279	4866379	.	+	.	ID=nbis-exon-53205;Parent=PASSSERD01836.1;de=true;minCov=79;pc=1
1A	GeMoMa	exon	4867378	4867479	.	+	.	ID=nbis-exon-53206;Parent=PASSSERD01836.1;de=true;minCov=79;pc=1
1A	GeMoMa	exon	4867578	4867695	.	+	.	ID=nbis-exon-53207;Parent=PASSSERD01836.1;de=true;minCov=79;pc=1
1A	GeMoMa	exon	4868043	4868271	.	+	.	ID=nbis-exon-53208;Parent=PASSSERD01836.1;de=true;minCov=79;pc=1
1A	GeMoMa	exon	4869088	4869247	.	+	.	ID=nbis-exon-53209;Parent=PASSSERD01836.1;de=true;minCov=79;pc=1
1A	GeMoMa	exon	4869915	4870033	.	+	.	ID=nbis-exon-53210;Parent=PASSSERD01836.1;de=true;minCov=79;pc=1
1A	GeMoMa	exon	4870897	4871010	.	+	.	ID=nbis-exon-53211;Parent=PASSSERD01836.1;de=true;minCov=79;pc=1
1A	GeMoMa	exon	4871744	4871889	.	+	.	ID=nbis-exon-53212;Parent=PASSSERD01836.1;de=true;minCov=79;pc=1
1A	GeMoMa	exon	4872081	4872123	.	+	.	ID=nbis-exon-53213;Parent=PASSSERD01836.1;de=true;minCov=79;pc=1
1A	GeMoMa	exon	4872482	4873808	.	+	.	ID=nbis-exon-53214;Parent=PASSSERD01836.1;de=true;minCov=79;pc=1
1A	GeMoMa	CDS	4857982	4857988	.	+	0	ID=cds-48612;Parent=PASSSERD01836.1;de=true;minCov=79;pc=1
1A	GeMoMa	CDS	4858785	4859105	.	+	2	ID=cds-48613;Parent=PASSSERD01836.1;ae=true;de=true;minCov=81;pc=1
1A	GeMoMa	CDS	4859930	4860034	.	+	2	ID=cds-48614;Parent=PASSSERD01836.1;ae=true;de=true;minCov=115;pc=1
1A	GeMoMa	CDS	4860608	4860742	.	+	2	ID=cds-48615;Parent=PASSSERD01836.1;ae=true;de=true;minCov=118;pc=1
1A	GeMoMa	CDS	4860957	4861131	.	+	2	ID=cds-48616;Parent=PASSSERD01836.1;ae=true;de=true;minCov=103;pc=1
1A	GeMoMa	CDS	4861812	4861977	.	+	1	ID=cds-48617;Parent=PASSSERD01836.1;ae=true;de=true;minCov=105;pc=1
1A	GeMoMa	CDS	4862511	4862678	.	+	0	ID=cds-48618;Parent=PASSSERD01836.1;ae=true;de=true;minCov=102;pc=1
1A	GeMoMa	CDS	4864007	4864123	.	+	0	ID=cds-48619;Parent=PASSSERD01836.1;ae=true;de=true;minCov=158;pc=1
1A	GeMoMa	CDS	4865167	4865366	.	+	0	ID=cds-48620;Parent=PASSSERD01836.1;ae=true;de=true;minCov=177;pc=1
1A	GeMoMa	CDS	4866279	4866379	.	+	1	ID=cds-48621;Parent=PASSSERD01836.1;ae=true;de=true;minCov=207;pc=1
1A	GeMoMa	CDS	4867378	4867479	.	+	2	ID=cds-48622;Parent=PASSSERD01836.1;ae=true;de=true;minCov=190;pc=1
1A	GeMoMa	CDS	4867578	4867695	.	+	2	ID=cds-48623;Parent=PASSSERD01836.1;ae=true;de=true;minCov=171;pc=1
1A	GeMoMa	CDS	4868043	4868271	.	+	1	ID=cds-48624;Parent=PASSSERD01836.1;ae=true;de=true;minCov=168;pc=1
1A	GeMoMa	CDS	4869088	4869247	.	+	0	ID=cds-48625;Parent=PASSSERD01836.1;ae=true;de=true;minCov=203;pc=1
1A	GeMoMa	CDS	4869915	4870033	.	+	2	ID=cds-48626;Parent=PASSSERD01836.1;ae=true;de=true;minCov=214;pc=1
1A	GeMoMa	CDS	4870897	4871010	.	+	0	ID=cds-48627;Parent=PASSSERD01836.1;ae=true;de=true;minCov=207;pc=1
1A	GeMoMa	CDS	4871744	4871889	.	+	0	ID=cds-48628;Parent=PASSSERD01836.1;ae=true;de=true;minCov=220;pc=1
1A	GeMoMa	CDS	4872081	4872123	.	+	1	ID=cds-48629;Parent=PASSSERD01836.1;ae=true;de=true;minCov=199;pc=1
1A	GeMoMa	CDS	4872482	4872565	.	+	0	ID=cds-48630;Parent=PASSSERD01836.1;ae=true;minCov=189;pc=1
1A	AnnotationFinalizer_	five_prime_UTR	4857936	4857981	.	+	.	ID=five_prime_utr-6237;Parent=PASSSERD01836.1
1A	AnnotationFinalizer_	three_prime_UTR	4872566	4873808	.	+	.	ID=three_prime_utr-5202;Parent=PASSSERD01836.1
1A	GeMoMa	mRNA	4857936	4873808	4734	+	.	ID=PASSSERD01836.2;Parent=PASSSERD01836;aa=929;avgCov=172.8432;bestScore=4734;ce=18;evidence=1;iAA=0.9871;lpm=294;maxGap=0;maxScore=4793;minCov=4;minSplitReads=79;nps=0;oldID=montanus_rna-XM_039730934.1_R0;pAA=0.9935;prediction=0;raa=929;rce=18;ref-gene=montanus_gene-MCM10;start=M;stop=*;sumWeight=0.8;tae=1;tde=1;tie=1;tpc=1
1A	GeMoMa	exon	4857936	4857988	.	+	.	ID=nbis-exon-53215;Parent=PASSSERD01836.2;de=true;minCov=79;pc=1
1A	GeMoMa	exon	4858785	4859105	.	+	.	ID=nbis-exon-53216;Parent=PASSSERD01836.2;de=true;minCov=79;pc=1
1A	GeMoMa	exon	4859930	4860034	.	+	.	ID=nbis-exon-53217;Parent=PASSSERD01836.2;de=true;minCov=79;pc=1
1A	GeMoMa	exon	4860608	4860742	.	+	.	ID=nbis-exon-53218;Parent=PASSSERD01836.2;de=true;minCov=79;pc=1
1A	GeMoMa	exon	4860957	4861131	.	+	.	ID=nbis-exon-53219;Parent=PASSSERD01836.2;de=true;minCov=79;pc=1
1A	GeMoMa	exon	4861812	4861977	.	+	.	ID=nbis-exon-53220;Parent=PASSSERD01836.2;de=true;minCov=79;pc=1
1A	GeMoMa	exon	4862511	4862678	.	+	.	ID=nbis-exon-53221;Parent=PASSSERD01836.2;de=true;minCov=79;pc=1
1A	GeMoMa	exon	4864007	4864123	.	+	.	ID=nbis-exon-53222;Parent=PASSSERD01836.2;de=true;minCov=79;pc=1
1A	GeMoMa	exon	4865167	4865366	.	+	.	ID=nbis-exon-53223;Parent=PASSSERD01836.2;de=true;minCov=79;pc=1
1A	GeMoMa	exon	4866279	4866379	.	+	.	ID=nbis-exon-53224;Parent=PASSSERD01836.2;de=true;minCov=79;pc=1
1A	GeMoMa	exon	4867378	4867479	.	+	.	ID=nbis-exon-53225;Parent=PASSSERD01836.2;de=true;minCov=79;pc=1
1A	GeMoMa	exon	4867578	4867695	.	+	.	ID=nbis-exon-53226;Parent=PASSSERD01836.2;de=true;minCov=79;pc=1
1A	GeMoMa	exon	4868043	4868271	.	+	.	ID=nbis-exon-53227;Parent=PASSSERD01836.2;de=true;minCov=79;pc=1
1A	GeMoMa	exon	4869088	4869247	.	+	.	ID=nbis-exon-53228;Parent=PASSSERD01836.2;de=true;minCov=79;pc=1
1A	GeMoMa	exon	4869915	4870033	.	+	.	ID=nbis-exon-53229;Parent=PASSSERD01836.2;de=true;minCov=79;pc=1
1A	GeMoMa	exon	4870897	4871010	.	+	.	ID=nbis-exon-53230;Parent=PASSSERD01836.2;de=true;minCov=79;pc=1
1A	GeMoMa	exon	4871744	4871889	.	+	.	ID=nbis-exon-53231;Parent=PASSSERD01836.2;de=true;minCov=79;pc=1
1A	GeMoMa	exon	4872081	4873808	.	+	.	ID=nbis-exon-53232;Parent=PASSSERD01836.2;de=true;minCov=79;pc=1
1A	GeMoMa	CDS	4857982	4857988	.	+	0	ID=cds-48631;Parent=PASSSERD01836.2;de=true;minCov=79;pc=1
1A	GeMoMa	CDS	4858785	4859105	.	+	2	ID=cds-48632;Parent=PASSSERD01836.2;ae=true;de=true;minCov=81;pc=1
1A	GeMoMa	CDS	4859930	4860034	.	+	2	ID=cds-48633;Parent=PASSSERD01836.2;ae=true;de=true;minCov=115;pc=1
1A	GeMoMa	CDS	4860608	4860742	.	+	2	ID=cds-48634;Parent=PASSSERD01836.2;ae=true;de=true;minCov=118;pc=1
1A	GeMoMa	CDS	4860957	4861131	.	+	2	ID=cds-48635;Parent=PASSSERD01836.2;ae=true;de=true;minCov=103;pc=1
1A	GeMoMa	CDS	4861812	4861977	.	+	1	ID=cds-48636;Parent=PASSSERD01836.2;ae=true;de=true;minCov=105;pc=1
1A	GeMoMa	CDS	4862511	4862678	.	+	0	ID=cds-48637;Parent=PASSSERD01836.2;ae=true;de=true;minCov=102;pc=1
1A	GeMoMa	CDS	4864007	4864123	.	+	0	ID=cds-48638;Parent=PASSSERD01836.2;ae=true;de=true;minCov=158;pc=1
1A	GeMoMa	CDS	4865167	4865366	.	+	0	ID=cds-48639;Parent=PASSSERD01836.2;ae=true;de=true;minCov=177;pc=1
1A	GeMoMa	CDS	4866279	4866379	.	+	1	ID=cds-48640;Parent=PASSSERD01836.2;ae=true;de=true;minCov=207;pc=1
1A	GeMoMa	CDS	4867378	4867479	.	+	2	ID=cds-48641;Parent=PASSSERD01836.2;ae=true;de=true;minCov=190;pc=1
1A	GeMoMa	CDS	4867578	4867695	.	+	2	ID=cds-48642;Parent=PASSSERD01836.2;ae=true;de=true;minCov=171;pc=1
1A	GeMoMa	CDS	4868043	4868271	.	+	1	ID=cds-48643;Parent=PASSSERD01836.2;ae=true;de=true;minCov=168;pc=1
1A	GeMoMa	CDS	4869088	4869247	.	+	0	ID=cds-48644;Parent=PASSSERD01836.2;ae=true;de=true;minCov=203;pc=1
1A	GeMoMa	CDS	4869915	4870033	.	+	2	ID=cds-48645;Parent=PASSSERD01836.2;ae=true;de=true;minCov=214;pc=1
1A	GeMoMa	CDS	4870897	4871010	.	+	0	ID=cds-48646;Parent=PASSSERD01836.2;ae=true;de=true;minCov=207;pc=1
1A	GeMoMa	CDS	4871744	4871889	.	+	0	ID=cds-48647;Parent=PASSSERD01836.2;ae=true;de=true;minCov=220;pc=1
1A	GeMoMa	CDS	4872081	4872384	.	+	1	ID=cds-48648;Parent=PASSSERD01836.2;ae=true;minCov=4;pc=1
1A	AnnotationFinalizer_	five_prime_UTR	4857936	4857981	.	+	.	ID=five_prime_utr-6238;Parent=PASSSERD01836.2
1A	AnnotationFinalizer_	three_prime_UTR	4872385	4873808	.	+	.	ID=three_prime_utr-5203;Parent=PASSSERD01836.2
1A	GAF	gene	4874622	4887047	.	-	.	ID=PASSSERD01837;combinedEvidence=4;complete=1;maxEvidence=4;maxTie=1.0;transcripts=1
1A	GeMoMa	mRNA	4874622	4887047	1827	-	.	ID=PASSSERD01837.1;Parent=PASSSERD01837;aa=344;alternative="montanus_gene-PHYH,onychos_gene-PHYH,pyrgi_gene-PHYH";avgCov=12360.9709;bestScore=1827;ce=9;evidence=4;iAA=1;lpm=344;maxGap=0;maxScore=1827;minCov=2416;minSplitReads=9780;nps=0;oldID=passerold_transcript:ENSPDOT00000015822_R0;pAA=1;prediction=0;raa=344;rce=9;ref-gene=passerold_gene:ENSPDOG00000010520;start=M;stop=*;sumWeight=3.6;tae=1;tde=1;tie=1;tpc=1
1A	GeMoMa	exon	4874622	4878820	.	-	.	ID=nbis-exon-53233;Parent=PASSSERD01837.1;de=true;minCov=2416;pc=1
1A	GeMoMa	exon	4880406	4880537	.	-	.	ID=nbis-exon-53234;Parent=PASSSERD01837.1;de=true;minCov=2416;pc=1
1A	GeMoMa	exon	4881523	4881672	.	-	.	ID=nbis-exon-53235;Parent=PASSSERD01837.1;de=true;minCov=2416;pc=1
1A	GeMoMa	exon	4882433	4882614	.	-	.	ID=nbis-exon-53236;Parent=PASSSERD01837.1;de=true;minCov=2416;pc=1
1A	GeMoMa	exon	4883570	4883651	.	-	.	ID=nbis-exon-53237;Parent=PASSSERD01837.1;de=true;minCov=2416;pc=1
1A	GeMoMa	exon	4884233	4884398	.	-	.	ID=nbis-exon-53238;Parent=PASSSERD01837.1;de=true;minCov=2416;pc=1
1A	GeMoMa	exon	4884483	4884593	.	-	.	ID=nbis-exon-53239;Parent=PASSSERD01837.1;de=true;minCov=2416;pc=1
1A	GeMoMa	exon	4884723	4884778	.	-	.	ID=nbis-exon-53240;Parent=PASSSERD01837.1;de=true;minCov=2416;pc=1
1A	GeMoMa	exon	4886926	4887047	.	-	.	ID=nbis-exon-53241;Parent=PASSSERD01837.1;de=true;minCov=2416;pc=1
1A	GeMoMa	CDS	4878767	4878820	.	-	0	ID=cds-48657;Parent=PASSSERD01837.1;ae=true;minCov=15374;pc=1
1A	GeMoMa	CDS	4880406	4880537	.	-	0	ID=cds-48656;Parent=PASSSERD01837.1;ae=true;de=true;minCov=13217;pc=1
1A	GeMoMa	CDS	4881523	4881672	.	-	0	ID=cds-48655;Parent=PASSSERD01837.1;ae=true;de=true;minCov=9979;pc=1
1A	GeMoMa	CDS	4882433	4882614	.	-	2	ID=cds-48654;Parent=PASSSERD01837.1;ae=true;de=true;minCov=8659;pc=1
1A	GeMoMa	CDS	4883570	4883651	.	-	0	ID=cds-48653;Parent=PASSSERD01837.1;ae=true;de=true;minCov=11632;pc=1
1A	GeMoMa	CDS	4884233	4884398	.	-	1	ID=cds-48652;Parent=PASSSERD01837.1;ae=true;de=true;minCov=13493;pc=1
1A	GeMoMa	CDS	4884483	4884593	.	-	1	ID=cds-48651;Parent=PASSSERD01837.1;ae=true;de=true;minCov=11746;pc=1
1A	GeMoMa	CDS	4884723	4884778	.	-	0	ID=cds-48650;Parent=PASSSERD01837.1;ae=true;de=true;minCov=11888;pc=1
1A	GeMoMa	CDS	4886926	4887024	.	-	0	ID=cds-48649;Parent=PASSSERD01837.1;de=true;minCov=2416;pc=1
1A	AnnotationFinalizer_	five_prime_UTR	4887025	4887047	.	-	.	ID=five_prime_utr-6239;Parent=PASSSERD01837.1
1A	AnnotationFinalizer_	three_prime_UTR	4874622	4878766	.	-	.	ID=three_prime_utr-5204;Parent=PASSSERD01837.1
1A	GAF	gene	4888589	4916409	.	-	.	ID=PASSSERD01838;combinedEvidence=4;complete=1;maxEvidence=4;maxTie=1.0;transcripts=1
1A	GeMoMa	mRNA	4888589	4916409	2046	-	.	ID=PASSSERD01838.1;Parent=PASSSERD01838;aa=393;alternative="onychos_gene-SEPHS1,passerold_gene:ENSPDOG00000010529,pyrgi_gene-SEPHS1";avgCov=876.3045;bestScore=2046;ce=8;evidence=4;iAA=1;lpm=393;maxGap=0;maxScore=2046;minCov=528;minSplitReads=857;nps=0;oldID=montanus_rna-XM_039730858.1_R0;pAA=1;prediction=0;raa=393;rce=8;ref-gene=montanus_gene-SEPHS1;start=M;stop=*;sumWeight=3.6;tae=1;tde=1;tie=1;tpc=1
1A	GeMoMa	exon	4888589	4888731	.	-	.	ID=nbis-exon-53242;Parent=PASSSERD01838.1;de=true;minCov=601;pc=1
1A	GeMoMa	exon	4891432	4894112	.	-	.	ID=nbis-exon-53243;Parent=PASSSERD01838.1;de=true;minCov=601;pc=1
1A	GeMoMa	exon	4898717	4898929	.	-	.	ID=nbis-exon-53244;Parent=PASSSERD01838.1;de=true;minCov=601;pc=1
1A	GeMoMa	exon	4900459	4900558	.	-	.	ID=nbis-exon-53245;Parent=PASSSERD01838.1;de=true;minCov=601;pc=1
1A	GeMoMa	exon	4903414	4903504	.	-	.	ID=nbis-exon-53246;Parent=PASSSERD01838.1;de=true;minCov=601;pc=1
1A	GeMoMa	exon	4904314	4904468	.	-	.	ID=nbis-exon-53247;Parent=PASSSERD01838.1;de=true;minCov=601;pc=1
1A	GeMoMa	exon	4905226	4905333	.	-	.	ID=nbis-exon-53248;Parent=PASSSERD01838.1;de=true;minCov=601;pc=1
1A	GeMoMa	exon	4909780	4909883	.	-	.	ID=nbis-exon-53249;Parent=PASSSERD01838.1;de=true;minCov=601;pc=1
1A	GeMoMa	exon	4912921	4913182	.	-	.	ID=nbis-exon-53250;Parent=PASSSERD01838.1;de=true;minCov=601;pc=1
1A	GeMoMa	exon	4916262	4916409	.	-	.	ID=nbis-exon-53251;Parent=PASSSERD01838.1;de=true;minCov=601;pc=1
1A	GeMoMa	CDS	4893898	4894112	.	-	2	ID=cds-48665;Parent=PASSSERD01838.1;ae=true;minCov=528;pc=1
1A	GeMoMa	CDS	4898717	4898929	.	-	2	ID=cds-48664;Parent=PASSSERD01838.1;ae=true;de=true;minCov=782;pc=1
1A	GeMoMa	CDS	4900459	4900558	.	-	0	ID=cds-48663;Parent=PASSSERD01838.1;ae=true;de=true;minCov=933;pc=1
1A	GeMoMa	CDS	4903414	4903504	.	-	1	ID=cds-48662;Parent=PASSSERD01838.1;ae=true;de=true;minCov=914;pc=1
1A	GeMoMa	CDS	4904314	4904468	.	-	0	ID=cds-48661;Parent=PASSSERD01838.1;ae=true;de=true;minCov=875;pc=1
1A	GeMoMa	CDS	4905226	4905333	.	-	0	ID=cds-48660;Parent=PASSSERD01838.1;ae=true;de=true;minCov=892;pc=1
1A	GeMoMa	CDS	4909780	4909883	.	-	2	ID=cds-48659;Parent=PASSSERD01838.1;ae=true;de=true;minCov=924;pc=1
1A	GeMoMa	CDS	4912921	4913113	.	-	0	ID=cds-48658;Parent=PASSSERD01838.1;de=true;minCov=601;pc=1
1A	AnnotationFinalizer_	five_prime_UTR	4913114	4913182	.	-	.	ID=five_prime_utr-6241;Parent=PASSSERD01838.1
1A	AnnotationFinalizer_	five_prime_UTR	4916262	4916409	.	-	.	ID=five_prime_utr-6240;Parent=PASSSERD01838.1
1A	AnnotationFinalizer_	three_prime_UTR	4888589	4888731	.	-	.	ID=three_prime_utr-5206;Parent=PASSSERD01838.1
1A	AnnotationFinalizer_	three_prime_UTR	4891432	4893897	.	-	.	ID=three_prime_utr-5205;Parent=PASSSERD01838.1
1A	GAF	gene	4929800	4996310	.	-	.	ID=PASSSERD01839;combinedEvidence=3;complete=3;maxEvidence=2;maxTie=1.0;transcripts=3
1A	GeMoMa	mRNA	4929800	4977082	1908	-	.	ID=PASSSERD01839.3;Parent=PASSSERD01839;aa=369;avgCov=533.9097;bestScore=1908;ce=7;evidence=1;iAA=1;lpm=369;maxGap=0;maxScore=1908;minCov=363;minSplitReads=344;nps=0;oldID=passerold_transcript:ENSPDOT00000015856_R0;pAA=1;prediction=0;raa=369;rce=7;ref-gene=passerold_gene:ENSPDOG00000010538;start=M;stop=*;sumWeight=0.8;tae=1;tde=1;tie=1;tpc=1
1A	GeMoMa	exon	4929800	4932782	.	-	.	ID=nbis-exon-53269;Parent=PASSSERD01839.3;de=true;minCov=363;pc=1
1A	GeMoMa	exon	4937598	4937648	.	-	.	ID=nbis-exon-53270;Parent=PASSSERD01839.3;de=true;minCov=363;pc=1
1A	GeMoMa	exon	4945710	4945829	.	-	.	ID=nbis-exon-53271;Parent=PASSSERD01839.3;de=true;minCov=363;pc=1
1A	GeMoMa	exon	4950726	4950951	.	-	.	ID=nbis-exon-53272;Parent=PASSSERD01839.3;de=true;minCov=363;pc=1
1A	GeMoMa	exon	4955954	4956219	.	-	.	ID=nbis-exon-53273;Parent=PASSSERD01839.3;de=true;minCov=363;pc=1
1A	GeMoMa	exon	4959076	4959198	.	-	.	ID=nbis-exon-53274;Parent=PASSSERD01839.3;de=true;minCov=363;pc=1
1A	GeMoMa	exon	4964892	4965191	.	-	.	ID=nbis-exon-53275;Parent=PASSSERD01839.3;de=true;minCov=363;pc=1
1A	GeMoMa	exon	4974138	4974221	.	-	.	ID=nbis-exon-53276;Parent=PASSSERD01839.3;de=true;minCov=363;pc=1
1A	GeMoMa	exon	4977010	4977082	.	-	.	ID=nbis-exon-53277;Parent=PASSSERD01839.3;de=true;minCov=363;pc=1
1A	GeMoMa	CDS	4932724	4932782	.	-	2	ID=cds-48689;Parent=PASSSERD01839.3;ae=true;minCov=553;pc=1
1A	GeMoMa	CDS	4937598	4937648	.	-	2	ID=cds-48688;Parent=PASSSERD01839.3;ae=true;de=true;minCov=498;pc=1
1A	GeMoMa	CDS	4945710	4945829	.	-	2	ID=cds-48687;Parent=PASSSERD01839.3;ae=true;de=true;minCov=493;pc=1
1A	GeMoMa	CDS	4950726	4950951	.	-	0	ID=cds-48686;Parent=PASSSERD01839.3;ae=true;de=true;minCov=494;pc=1
1A	GeMoMa	CDS	4955954	4956219	.	-	2	ID=cds-48685;Parent=PASSSERD01839.3;ae=true;de=true;minCov=420;pc=1
1A	GeMoMa	CDS	4959076	4959198	.	-	2	ID=cds-48684;Parent=PASSSERD01839.3;ae=true;de=true;minCov=385;pc=1
1A	GeMoMa	CDS	4964892	4965153	.	-	0	ID=cds-48683;Parent=PASSSERD01839.3;de=true;minCov=363;pc=1
1A	AnnotationFinalizer_	five_prime_UTR	4965154	4965191	.	-	.	ID=five_prime_utr-6246;Parent=PASSSERD01839.3
1A	AnnotationFinalizer_	five_prime_UTR	4974138	4974221	.	-	.	ID=five_prime_utr-6245;Parent=PASSSERD01839.3
1A	AnnotationFinalizer_	five_prime_UTR	4977010	4977082	.	-	.	ID=five_prime_utr-6244;Parent=PASSSERD01839.3
1A	AnnotationFinalizer_	three_prime_UTR	4929800	4932723	.	-	.	ID=three_prime_utr-5209;Parent=PASSSERD01839.3
1A	GeMoMa	mRNA	4929800	4996310	2118	-	.	ID=PASSSERD01839.1;Parent=PASSSERD01839;aa=446;alternative="onychos_gene-BEND7";avgCov=467.0523;bestScore=2118;ce=9;evidence=2;iAA=0.9305;lpm=409;maxGap=16;maxScore=2224;minCov=13;minSplitReads=0;nps=0;oldID=montanus_rna-XM_039730856.1_R0;pAA=0.9462;prediction=0;raa=430;rce=9;ref-gene=montanus_gene-BEND7;start=M;stop=*;sumWeight=1.8;tae=1;tde=0.875;tie=0.875;tpc=1
1A	GeMoMa	exon	4929800	4932782	.	-	.	ID=nbis-exon-53252;Parent=PASSSERD01839.1;de=false;minCov=13;pc=1
1A	GeMoMa	exon	4937598	4937648	.	-	.	ID=nbis-exon-53253;Parent=PASSSERD01839.1;de=false;minCov=13;pc=1
1A	GeMoMa	exon	4945710	4945829	.	-	.	ID=nbis-exon-53254;Parent=PASSSERD01839.1;de=false;minCov=13;pc=1
1A	GeMoMa	exon	4950726	4950951	.	-	.	ID=nbis-exon-53255;Parent=PASSSERD01839.1;de=false;minCov=13;pc=1
1A	GeMoMa	exon	4955954	4956219	.	-	.	ID=nbis-exon-53256;Parent=PASSSERD01839.1;de=false;minCov=13;pc=1
1A	GeMoMa	exon	4959076	4959198	.	-	.	ID=nbis-exon-53257;Parent=PASSSERD01839.1;de=false;minCov=13;pc=1
1A	GeMoMa	exon	4964892	4965191	.	-	.	ID=nbis-exon-53258;Parent=PASSSERD01839.1;de=false;minCov=13;pc=1
1A	GeMoMa	exon	4974138	4974221	.	-	.	ID=nbis-exon-53259;Parent=PASSSERD01839.1;de=false;minCov=13;pc=1
1A	GeMoMa	exon	4991828	4996310	.	-	.	ID=nbis-exon-53260;Parent=PASSSERD01839.1;de=false;minCov=13;pc=1
1A	GeMoMa	CDS	4932724	4932782	.	-	2	ID=cds-48674;Parent=PASSSERD01839.1;ae=true;minCov=553;pc=1
1A	GeMoMa	CDS	4937598	4937648	.	-	2	ID=cds-48673;Parent=PASSSERD01839.1;ae=true;de=true;minCov=498;pc=1
1A	GeMoMa	CDS	4945710	4945829	.	-	2	ID=cds-48672;Parent=PASSSERD01839.1;ae=true;de=true;minCov=493;pc=1
1A	GeMoMa	CDS	4950726	4950951	.	-	0	ID=cds-48671;Parent=PASSSERD01839.1;ae=true;de=true;minCov=494;pc=1
1A	GeMoMa	CDS	4955954	4956219	.	-	2	ID=cds-48670;Parent=PASSSERD01839.1;ae=true;de=true;minCov=420;pc=1
1A	GeMoMa	CDS	4959076	4959198	.	-	2	ID=cds-48669;Parent=PASSSERD01839.1;ae=true;de=true;minCov=385;pc=1
1A	GeMoMa	CDS	4964892	4965191	.	-	2	ID=cds-48668;Parent=PASSSERD01839.1;ae=true;de=true;minCov=324;pc=1
1A	GeMoMa	CDS	4974138	4974221	.	-	2	ID=cds-48667;Parent=PASSSERD01839.1;ae=true;de=true;minCov=82;pc=1
1A	GeMoMa	CDS	4991828	4991936	.	-	0	ID=cds-48666;Parent=PASSSERD01839.1;de=false;minCov=13;pc=1
1A	AnnotationFinalizer_	five_prime_UTR	4991937	4996310	.	-	.	ID=five_prime_utr-6242;Parent=PASSSERD01839.1
1A	AnnotationFinalizer_	three_prime_UTR	4929800	4932723	.	-	.	ID=three_prime_utr-5207;Parent=PASSSERD01839.1
1A	GeMoMa	mRNA	4929800	4996310	1599	-	.	ID=PASSSERD01839.2;Parent=PASSSERD01839;aa=346;alternative="onychos_gene-BEND7";avgCov=476.4884;bestScore=1599;ce=8;evidence=2;iAA=0.9104;lpm=309;maxGap=16;maxScore=1705;minCov=13;minSplitReads=0;nps=0;oldID=montanus_rna-XM_039730857.1_R0;pAA=0.9306;prediction=0;raa=330;rce=8;ref-gene=montanus_gene-BEND7;start=M;stop=*;sumWeight=1.8;tae=1;tde=0.8571;tie=0.8571;tpc=1
1A	GeMoMa	exon	4929800	4932782	.	-	.	ID=nbis-exon-53261;Parent=PASSSERD01839.2;de=false;minCov=13;pc=1
1A	GeMoMa	exon	4937598	4937648	.	-	.	ID=nbis-exon-53262;Parent=PASSSERD01839.2;de=false;minCov=13;pc=1
1A	GeMoMa	exon	4945710	4945829	.	-	.	ID=nbis-exon-53263;Parent=PASSSERD01839.2;de=false;minCov=13;pc=1
1A	GeMoMa	exon	4950726	4950951	.	-	.	ID=nbis-exon-53264;Parent=PASSSERD01839.2;de=false;minCov=13;pc=1
1A	GeMoMa	exon	4955954	4956219	.	-	.	ID=nbis-exon-53265;Parent=PASSSERD01839.2;de=false;minCov=13;pc=1
1A	GeMoMa	exon	4959076	4959198	.	-	.	ID=nbis-exon-53266;Parent=PASSSERD01839.2;de=false;minCov=13;pc=1
1A	GeMoMa	exon	4974138	4974221	.	-	.	ID=nbis-exon-53267;Parent=PASSSERD01839.2;de=false;minCov=13;pc=1
1A	GeMoMa	exon	4991828	4996310	.	-	.	ID=nbis-exon-53268;Parent=PASSSERD01839.2;de=false;minCov=13;pc=1
1A	GeMoMa	CDS	4932724	4932782	.	-	2	ID=cds-48682;Parent=PASSSERD01839.2;ae=true;minCov=553;pc=1
1A	GeMoMa	CDS	4937598	4937648	.	-	2	ID=cds-48681;Parent=PASSSERD01839.2;ae=true;de=true;minCov=498;pc=1
1A	GeMoMa	CDS	4945710	4945829	.	-	2	ID=cds-48680;Parent=PASSSERD01839.2;ae=true;de=true;minCov=493;pc=1
1A	GeMoMa	CDS	4950726	4950951	.	-	0	ID=cds-48679;Parent=PASSSERD01839.2;ae=true;de=true;minCov=494;pc=1
1A	GeMoMa	CDS	4955954	4956219	.	-	2	ID=cds-48678;Parent=PASSSERD01839.2;ae=true;de=true;minCov=420;pc=1
1A	GeMoMa	CDS	4959076	4959198	.	-	2	ID=cds-48677;Parent=PASSSERD01839.2;ae=true;de=true;minCov=385;pc=1
1A	GeMoMa	CDS	4974138	4974221	.	-	2	ID=cds-48676;Parent=PASSSERD01839.2;ae=true;de=true;minCov=82;pc=1
1A	GeMoMa	CDS	4991828	4991936	.	-	0	ID=cds-48675;Parent=PASSSERD01839.2;de=false;minCov=13;pc=1
1A	AnnotationFinalizer_	five_prime_UTR	4991937	4996310	.	-	.	ID=five_prime_utr-6243;Parent=PASSSERD01839.2
1A	AnnotationFinalizer_	three_prime_UTR	4929800	4932723	.	-	.	ID=three_prime_utr-5208;Parent=PASSSERD01839.2
1A	miniprot	gene	4994797	5006000	1372	+	.	ID=nbisL1-mrna-108;Target=12069at9126 1 266;identity=1.0000;positive=1.0000;rank=1
1A	miniprot	mRNA	4994797	5006000	1372	+	.	ID=MP000108;Parent=nbisL1-mrna-108;Target=12069at9126 1 266;identity=1.0000;positive=1.0000;rank=1
1A	miniprot	exon	4994797	4994817	33	+	.	ID=IDmodified-exon-705;Parent=MP000108;Target=12069at9126 1 7;identity=1.0000;rank=1
1A	miniprot	exon	4996063	4996176	33	+	.	ID=IDmodified-exon-706;Parent=MP000108;Target=12069at9126 1 7;identity=1.0000;rank=1
1A	miniprot	exon	4997956	4998102	33	+	.	ID=IDmodified-exon-707;Parent=MP000108;Target=12069at9126 1 7;identity=1.0000;rank=1
1A	miniprot	exon	4999786	4999854	33	+	.	ID=IDmodified-exon-708;Parent=MP000108;Target=12069at9126 1 7;identity=1.0000;rank=1
1A	miniprot	exon	5000598	5000738	33	+	.	ID=IDmodified-exon-709;Parent=MP000108;Target=12069at9126 1 7;identity=1.0000;rank=1
1A	miniprot	exon	5001171	5001242	33	+	.	ID=IDmodified-exon-710;Parent=MP000108;Target=12069at9126 1 7;identity=1.0000;rank=1
1A	miniprot	exon	5003378	5003533	33	+	.	ID=IDmodified-exon-711;Parent=MP000108;Target=12069at9126 1 7;identity=1.0000;rank=1
1A	miniprot	exon	5005920	5006000	33	+	.	ID=IDmodified-exon-712;Parent=MP000108;Target=12069at9126 1 7;identity=1.0000;rank=1
1A	miniprot	CDS	4994797	4994817	33	+	0	ID=IDmodified-cds-705;Parent=MP000108;Target=12069at9126 1 7;identity=1.0000;rank=1
1A	miniprot	CDS	4996063	4996176	191	+	0	ID=IDmodified-cds-706;Parent=MP000108;Target=12069at9126 8 45;identity=1.0000;rank=1
1A	miniprot	CDS	4997956	4998102	250	+	0	ID=IDmodified-cds-707;Parent=MP000108;Target=12069at9126 46 94;identity=1.0000;rank=1
1A	miniprot	CDS	4999786	4999854	121	+	0	ID=IDmodified-cds-708;Parent=MP000108;Target=12069at9126 95 117;identity=1.0000;rank=1
1A	miniprot	CDS	5000598	5000738	240	+	0	ID=IDmodified-cds-709;Parent=MP000108;Target=12069at9126 118 164;identity=1.0000;rank=1
1A	miniprot	CDS	5001171	5001242	118	+	0	ID=IDmodified-cds-710;Parent=MP000108;Target=12069at9126 165 188;identity=1.0000;rank=1
1A	miniprot	CDS	5003378	5003533	275	+	0	ID=IDmodified-cds-711;Parent=MP000108;Target=12069at9126 189 240;identity=1.0000;rank=1
1A	miniprot	CDS	5005920	5006000	144	+	0	ID=IDmodified-cds-712;Parent=MP000108;Target=12069at9126 241 266;identity=1.0000;rank=1
1A	miniprot	stop_codon	5005998	5006000	0	+	0	ID=stop_codon-90;Parent=MP000108;rank=1
1A	GAF	gene	5010311	5220944	.	-	.	ID=PASSSERD01840;combinedEvidence=4;complete=5;maxEvidence=3;maxTie=1.0;transcripts=5
1A	GeMoMa	mRNA	5010311	5045168	3776	-	.	ID=PASSSERD01840.5;Parent=PASSSERD01840;aa=732;avgCov=78.6885;bestScore=3776;ce=11;evidence=1;iAA=1;lpm=732;maxGap=0;maxScore=3776;minCov=23;minSplitReads=27;nps=0;oldID=passerold_transcript:ENSPDOT00000015899_R0;pAA=1;prediction=0;raa=732;rce=11;ref-gene=passerold_gene:ENSPDOG00000010569;start=M;stop=*;sumWeight=0.8;tae=1;tde=1;tie=1;tpc=1
1A	GeMoMa	exon	5010311	5014053	.	-	.	ID=nbis-exon-53369;Parent=PASSSERD01840.5;de=true;minCov=54;pc=1
1A	GeMoMa	exon	5017475	5017571	.	-	.	ID=nbis-exon-53370;Parent=PASSSERD01840.5;de=true;minCov=54;pc=1
1A	GeMoMa	exon	5019929	5020788	.	-	.	ID=nbis-exon-53371;Parent=PASSSERD01840.5;de=true;minCov=54;pc=1
1A	GeMoMa	exon	5022450	5022614	.	-	.	ID=nbis-exon-53372;Parent=PASSSERD01840.5;de=true;minCov=54;pc=1
1A	GeMoMa	exon	5023041	5023278	.	-	.	ID=nbis-exon-53373;Parent=PASSSERD01840.5;de=true;minCov=54;pc=1
1A	GeMoMa	exon	5023738	5023794	.	-	.	ID=nbis-exon-53374;Parent=PASSSERD01840.5;de=true;minCov=54;pc=1
1A	GeMoMa	exon	5024944	5025172	.	-	.	ID=nbis-exon-53375;Parent=PASSSERD01840.5;de=true;minCov=54;pc=1
1A	GeMoMa	exon	5028261	5028383	.	-	.	ID=nbis-exon-53376;Parent=PASSSERD01840.5;de=true;minCov=54;pc=1
1A	GeMoMa	exon	5031707	5031840	.	-	.	ID=nbis-exon-53377;Parent=PASSSERD01840.5;de=true;minCov=54;pc=1
1A	GeMoMa	exon	5039236	5039377	.	-	.	ID=nbis-exon-53378;Parent=PASSSERD01840.5;de=true;minCov=54;pc=1
1A	GeMoMa	exon	5045027	5045168	.	-	.	ID=nbis-exon-53379;Parent=PASSSERD01840.5;de=true;minCov=54;pc=1
1A	GeMoMa	CDS	5013951	5014053	.	-	1	ID=cds-48790;Parent=PASSSERD01840.5;ae=true;minCov=87;pc=1
1A	GeMoMa	CDS	5017475	5017571	.	-	2	ID=cds-48789;Parent=PASSSERD01840.5;ae=true;de=true;minCov=74;pc=1
1A	GeMoMa	CDS	5019929	5020788	.	-	1	ID=cds-48788;Parent=PASSSERD01840.5;ae=true;de=true;minCov=39;pc=1
1A	GeMoMa	CDS	5022450	5022614	.	-	1	ID=cds-48787;Parent=PASSSERD01840.5;ae=true;de=true;minCov=24;pc=1
1A	GeMoMa	CDS	5023041	5023278	.	-	2	ID=cds-48786;Parent=PASSSERD01840.5;ae=true;de=true;minCov=23;pc=1
1A	GeMoMa	CDS	5023738	5023794	.	-	2	ID=cds-48785;Parent=PASSSERD01840.5;ae=true;de=true;minCov=77;pc=1
1A	GeMoMa	CDS	5024944	5025172	.	-	0	ID=cds-48784;Parent=PASSSERD01840.5;ae=true;de=true;minCov=48;pc=1
1A	GeMoMa	CDS	5028261	5028383	.	-	0	ID=cds-48783;Parent=PASSSERD01840.5;ae=true;de=true;minCov=53;pc=1
1A	GeMoMa	CDS	5031707	5031840	.	-	2	ID=cds-48782;Parent=PASSSERD01840.5;ae=true;de=true;minCov=42;pc=1
1A	GeMoMa	CDS	5039236	5039377	.	-	0	ID=cds-48781;Parent=PASSSERD01840.5;ae=true;de=true;minCov=40;pc=1
1A	GeMoMa	CDS	5045027	5045074	.	-	0	ID=cds-48780;Parent=PASSSERD01840.5;de=true;minCov=54;pc=1
1A	AnnotationFinalizer_	five_prime_UTR	5045075	5045168	.	-	.	ID=five_prime_utr-6252;Parent=PASSSERD01840.5
1A	AnnotationFinalizer_	three_prime_UTR	5010311	5013950	.	-	.	ID=three_prime_utr-5214;Parent=PASSSERD01840.5
1A	GeMoMa	mRNA	5010311	5137522	5194	-	.	ID=PASSSERD01840.2;Parent=PASSSERD01840;aa=1028;alternative="onychos_gene-FRMD4A,pyrgi_gene-FRMD4A";avgCov=65.1764;bestScore=5194;ce=22;evidence=3;iAA=0.9748;lpm=766;maxGap=5;maxScore=5338;minCov=0;minSplitReads=0;nps=0;oldID=montanus_rna-XM_039730876.1_R0;pAA=0.9796;prediction=0;raa=1026;rce=22;ref-gene=montanus_gene-FRMD4A;start=M;stop=*;sumWeight=2.8;tae=0.8571;tde=0.8571;tie=0.8571;tpc=0.9731
1A	GeMoMa	exon	5010311	5014053	.	-	.	ID=nbis-exon-53301;Parent=PASSSERD01840.2;de=false;minCov=32;pc=1
1A	GeMoMa	exon	5017475	5017571	.	-	.	ID=nbis-exon-53302;Parent=PASSSERD01840.2;de=false;minCov=32;pc=1
1A	GeMoMa	exon	5019929	5020788	.	-	.	ID=nbis-exon-53303;Parent=PASSSERD01840.2;de=false;minCov=32;pc=1
1A	GeMoMa	exon	5022450	5022614	.	-	.	ID=nbis-exon-53304;Parent=PASSSERD01840.2;de=false;minCov=32;pc=1
1A	GeMoMa	exon	5023041	5023278	.	-	.	ID=nbis-exon-53305;Parent=PASSSERD01840.2;de=false;minCov=32;pc=1
1A	GeMoMa	exon	5023738	5023794	.	-	.	ID=nbis-exon-53306;Parent=PASSSERD01840.2;de=false;minCov=32;pc=1
1A	GeMoMa	exon	5024944	5025172	.	-	.	ID=nbis-exon-53307;Parent=PASSSERD01840.2;de=false;minCov=32;pc=1
1A	GeMoMa	exon	5028261	5028383	.	-	.	ID=nbis-exon-53308;Parent=PASSSERD01840.2;de=false;minCov=32;pc=1
1A	GeMoMa	exon	5031707	5031840	.	-	.	ID=nbis-exon-53309;Parent=PASSSERD01840.2;de=false;minCov=32;pc=1
1A	GeMoMa	exon	5039236	5039377	.	-	.	ID=nbis-exon-53310;Parent=PASSSERD01840.2;de=false;minCov=32;pc=1
1A	GeMoMa	exon	5045027	5045165	.	-	.	ID=nbis-exon-53311;Parent=PASSSERD01840.2;de=false;minCov=32;pc=1
1A	GeMoMa	exon	5046994	5047076	.	-	.	ID=nbis-exon-53312;Parent=PASSSERD01840.2;de=false;minCov=32;pc=1
1A	GeMoMa	exon	5064176	5064262	.	-	.	ID=nbis-exon-53313;Parent=PASSSERD01840.2;de=false;minCov=32;pc=1
1A	GeMoMa	exon	5066049	5066106	.	-	.	ID=nbis-exon-53314;Parent=PASSSERD01840.2;de=false;minCov=32;pc=1
1A	GeMoMa	exon	5066318	5066383	.	-	.	ID=nbis-exon-53315;Parent=PASSSERD01840.2;de=false;minCov=32;pc=1
1A	GeMoMa	exon	5073044	5073127	.	-	.	ID=nbis-exon-53316;Parent=PASSSERD01840.2;de=false;minCov=32;pc=1
1A	GeMoMa	exon	5080629	5080651	.	-	.	ID=nbis-exon-53317;Parent=PASSSERD01840.2;de=false;minCov=32;pc=1
1A	GeMoMa	exon	5083294	5083350	.	-	.	ID=nbis-exon-53318;Parent=PASSSERD01840.2;de=false;minCov=32;pc=1
1A	GeMoMa	exon	5087647	5087731	.	-	.	ID=nbis-exon-53319;Parent=PASSSERD01840.2;de=false;minCov=32;pc=1
1A	GeMoMa	exon	5100408	5100500	.	-	.	ID=nbis-exon-53320;Parent=PASSSERD01840.2;de=false;minCov=32;pc=1
1A	GeMoMa	exon	5107415	5107509	.	-	.	ID=nbis-exon-53321;Parent=PASSSERD01840.2;de=false;minCov=32;pc=1
1A	GeMoMa	exon	5137454	5137522	.	-	.	ID=nbis-exon-53322;Parent=PASSSERD01840.2;de=false;minCov=32;pc=1
1A	GeMoMa	CDS	5013951	5014053	.	-	1	ID=cds-48734;Parent=PASSSERD01840.2;ae=true;minCov=87;pc=1
1A	GeMoMa	CDS	5017475	5017571	.	-	2	ID=cds-48733;Parent=PASSSERD01840.2;ae=true;de=true;minCov=74;pc=1
1A	GeMoMa	CDS	5019929	5020788	.	-	1	ID=cds-48732;Parent=PASSSERD01840.2;ae=true;de=true;minCov=39;pc=1
1A	GeMoMa	CDS	5022450	5022614	.	-	1	ID=cds-48731;Parent=PASSSERD01840.2;ae=true;de=true;minCov=24;pc=1
1A	GeMoMa	CDS	5023041	5023278	.	-	2	ID=cds-48730;Parent=PASSSERD01840.2;ae=true;de=true;minCov=23;pc=1
1A	GeMoMa	CDS	5023738	5023794	.	-	2	ID=cds-48729;Parent=PASSSERD01840.2;ae=true;de=true;minCov=77;pc=1
1A	GeMoMa	CDS	5024944	5025172	.	-	0	ID=cds-48728;Parent=PASSSERD01840.2;ae=true;de=true;minCov=48;pc=1
1A	GeMoMa	CDS	5028261	5028383	.	-	0	ID=cds-48727;Parent=PASSSERD01840.2;ae=true;de=true;minCov=53;pc=1
1A	GeMoMa	CDS	5031707	5031840	.	-	2	ID=cds-48726;Parent=PASSSERD01840.2;ae=true;de=true;minCov=42;pc=1
1A	GeMoMa	CDS	5039236	5039377	.	-	0	ID=cds-48725;Parent=PASSSERD01840.2;ae=true;de=true;minCov=40;pc=1
1A	GeMoMa	CDS	5045027	5045165	.	-	1	ID=cds-48724;Parent=PASSSERD01840.2;ae=false;de=true;minCov=9;pc=1
1A	GeMoMa	CDS	5046994	5047076	.	-	0	ID=cds-48723;Parent=PASSSERD01840.2;ae=false;de=false;minCov=0;pc=0
1A	GeMoMa	CDS	5064176	5064262	.	-	0	ID=cds-48722;Parent=PASSSERD01840.2;ae=true;de=false;minCov=8;pc=1
1A	GeMoMa	CDS	5066049	5066106	.	-	1	ID=cds-48721;Parent=PASSSERD01840.2;ae=true;de=true;minCov=27;pc=1
1A	GeMoMa	CDS	5066318	5066383	.	-	1	ID=cds-48720;Parent=PASSSERD01840.2;ae=true;de=true;minCov=32;pc=1
1A	GeMoMa	CDS	5073044	5073127	.	-	1	ID=cds-48719;Parent=PASSSERD01840.2;ae=true;de=true;minCov=27;pc=1
1A	GeMoMa	CDS	5080629	5080651	.	-	0	ID=cds-48718;Parent=PASSSERD01840.2;ae=true;de=true;minCov=32;pc=1
1A	GeMoMa	CDS	5083294	5083350	.	-	0	ID=cds-48717;Parent=PASSSERD01840.2;ae=true;de=true;minCov=30;pc=1
1A	GeMoMa	CDS	5087647	5087731	.	-	1	ID=cds-48716;Parent=PASSSERD01840.2;ae=true;de=true;minCov=41;pc=1
1A	GeMoMa	CDS	5100408	5100500	.	-	1	ID=cds-48715;Parent=PASSSERD01840.2;ae=true;de=true;minCov=36;pc=1
1A	GeMoMa	CDS	5107415	5107509	.	-	0	ID=cds-48714;Parent=PASSSERD01840.2;ae=false;de=true;minCov=37;pc=1
1A	GeMoMa	CDS	5137454	5137519	.	-	0	ID=cds-48713;Parent=PASSSERD01840.2;de=false;minCov=32;pc=1
1A	AnnotationFinalizer_	five_prime_UTR	5137520	5137522	.	-	.	ID=five_prime_utr-6248;Parent=PASSSERD01840.2
1A	AnnotationFinalizer_	three_prime_UTR	5010311	5013950	.	-	.	ID=three_prime_utr-5211;Parent=PASSSERD01840.2
1A	GeMoMa	mRNA	5010311	5137522	2073	-	.	ID=PASSSERD01840.4;Parent=PASSSERD01840;aa=1025;alternative="onychos_gene-FRMD4B,pyrgi_gene-FRMD4B";avgCov=65.922;bestScore=5096;ce=22;evidence=3;iAA=0.4716;lpm=20;maxGap=20;maxScore=5100;minCov=0;minSplitReads=0;nps=0;oldID=montanus_rna-XM_039695383.1_R1;pAA=0.6522;prediction=1;raa=982;rce=22;ref-gene=montanus_gene-FRMD4B;start=M;stop=*;sumWeight=2.8;tae=0.7619;tde=0.8095;tie=0.7619;tpc=0.9896
1A	GeMoMa	exon	5010311	5011992	.	-	.	ID=nbis-exon-53347;Parent=PASSSERD01840.4;de=false;minCov=32;pc=1
1A	GeMoMa	exon	5013798	5013910	.	-	.	ID=nbis-exon-53348;Parent=PASSSERD01840.4;de=false;minCov=32;pc=1
1A	GeMoMa	exon	5019929	5020788	.	-	.	ID=nbis-exon-53349;Parent=PASSSERD01840.4;de=false;minCov=32;pc=1
1A	GeMoMa	exon	5022450	5022614	.	-	.	ID=nbis-exon-53350;Parent=PASSSERD01840.4;de=false;minCov=32;pc=1
1A	GeMoMa	exon	5023041	5023278	.	-	.	ID=nbis-exon-53351;Parent=PASSSERD01840.4;de=false;minCov=32;pc=1
1A	GeMoMa	exon	5023738	5023794	.	-	.	ID=nbis-exon-53352;Parent=PASSSERD01840.4;de=false;minCov=32;pc=1
1A	GeMoMa	exon	5024944	5025172	.	-	.	ID=nbis-exon-53353;Parent=PASSSERD01840.4;de=false;minCov=32;pc=1
1A	GeMoMa	exon	5028261	5028383	.	-	.	ID=nbis-exon-53354;Parent=PASSSERD01840.4;de=false;minCov=32;pc=1
1A	GeMoMa	exon	5031707	5031840	.	-	.	ID=nbis-exon-53355;Parent=PASSSERD01840.4;de=false;minCov=32;pc=1
1A	GeMoMa	exon	5039236	5039377	.	-	.	ID=nbis-exon-53356;Parent=PASSSERD01840.4;de=false;minCov=32;pc=1
1A	GeMoMa	exon	5045027	5045165	.	-	.	ID=nbis-exon-53357;Parent=PASSSERD01840.4;de=false;minCov=32;pc=1
1A	GeMoMa	exon	5061782	5061813	.	-	.	ID=nbis-exon-53358;Parent=PASSSERD01840.4;de=false;minCov=32;pc=1
1A	GeMoMa	exon	5064176	5064262	.	-	.	ID=nbis-exon-53359;Parent=PASSSERD01840.4;de=false;minCov=32;pc=1
1A	GeMoMa	exon	5066049	5066106	.	-	.	ID=nbis-exon-53360;Parent=PASSSERD01840.4;de=false;minCov=32;pc=1
1A	GeMoMa	exon	5066318	5066383	.	-	.	ID=nbis-exon-53361;Parent=PASSSERD01840.4;de=false;minCov=32;pc=1
1A	GeMoMa	exon	5073044	5073127	.	-	.	ID=nbis-exon-53362;Parent=PASSSERD01840.4;de=false;minCov=32;pc=1
1A	GeMoMa	exon	5080629	5080651	.	-	.	ID=nbis-exon-53363;Parent=PASSSERD01840.4;de=false;minCov=32;pc=1
1A	GeMoMa	exon	5083294	5083350	.	-	.	ID=nbis-exon-53364;Parent=PASSSERD01840.4;de=false;minCov=32;pc=1
1A	GeMoMa	exon	5087647	5087731	.	-	.	ID=nbis-exon-53365;Parent=PASSSERD01840.4;de=false;minCov=32;pc=1
1A	GeMoMa	exon	5100408	5100500	.	-	.	ID=nbis-exon-53366;Parent=PASSSERD01840.4;de=false;minCov=32;pc=1
1A	GeMoMa	exon	5107415	5107509	.	-	.	ID=nbis-exon-53367;Parent=PASSSERD01840.4;de=false;minCov=32;pc=1
1A	GeMoMa	exon	5137454	5137522	.	-	.	ID=nbis-exon-53368;Parent=PASSSERD01840.4;de=false;minCov=32;pc=1
1A	GeMoMa	CDS	5011864	5011992	.	-	0	ID=cds-48779;Parent=PASSSERD01840.4;ae=false;minCov=82;pc=1
1A	GeMoMa	CDS	5013798	5013910	.	-	2	ID=cds-48778;Parent=PASSSERD01840.4;ae=false;de=false;minCov=61;pc=1
1A	GeMoMa	CDS	5019929	5020788	.	-	1	ID=cds-48777;Parent=PASSSERD01840.4;ae=true;de=true;minCov=39;pc=1
1A	GeMoMa	CDS	5022450	5022614	.	-	1	ID=cds-48776;Parent=PASSSERD01840.4;ae=true;de=true;minCov=24;pc=1
1A	GeMoMa	CDS	5023041	5023278	.	-	2	ID=cds-48775;Parent=PASSSERD01840.4;ae=true;de=true;minCov=23;pc=1
1A	GeMoMa	CDS	5023738	5023794	.	-	2	ID=cds-48774;Parent=PASSSERD01840.4;ae=true;de=true;minCov=77;pc=1
1A	GeMoMa	CDS	5024944	5025172	.	-	0	ID=cds-48773;Parent=PASSSERD01840.4;ae=true;de=true;minCov=48;pc=1
1A	GeMoMa	CDS	5028261	5028383	.	-	0	ID=cds-48772;Parent=PASSSERD01840.4;ae=true;de=true;minCov=53;pc=1
1A	GeMoMa	CDS	5031707	5031840	.	-	2	ID=cds-48771;Parent=PASSSERD01840.4;ae=true;de=true;minCov=42;pc=1
1A	GeMoMa	CDS	5039236	5039377	.	-	0	ID=cds-48770;Parent=PASSSERD01840.4;ae=true;de=true;minCov=40;pc=1
1A	GeMoMa	CDS	5045027	5045165	.	-	1	ID=cds-48769;Parent=PASSSERD01840.4;ae=false;de=true;minCov=9;pc=1
1A	GeMoMa	CDS	5061782	5061813	.	-	0	ID=cds-48768;Parent=PASSSERD01840.4;ae=false;de=false;minCov=0;pc=0
1A	GeMoMa	CDS	5064176	5064262	.	-	0	ID=cds-48767;Parent=PASSSERD01840.4;ae=true;de=false;minCov=8;pc=1
1A	GeMoMa	CDS	5066049	5066106	.	-	1	ID=cds-48766;Parent=PASSSERD01840.4;ae=true;de=true;minCov=27;pc=1
1A	GeMoMa	CDS	5066318	5066383	.	-	1	ID=cds-48765;Parent=PASSSERD01840.4;ae=true;de=true;minCov=32;pc=1
1A	GeMoMa	CDS	5073044	5073127	.	-	1	ID=cds-48764;Parent=PASSSERD01840.4;ae=true;de=true;minCov=27;pc=1
1A	GeMoMa	CDS	5080629	5080651	.	-	0	ID=cds-48763;Parent=PASSSERD01840.4;ae=true;de=true;minCov=32;pc=1
1A	GeMoMa	CDS	5083294	5083350	.	-	0	ID=cds-48762;Parent=PASSSERD01840.4;ae=true;de=true;minCov=30;pc=1
1A	GeMoMa	CDS	5087647	5087731	.	-	1	ID=cds-48761;Parent=PASSSERD01840.4;ae=true;de=true;minCov=41;pc=1
1A	GeMoMa	CDS	5100408	5100500	.	-	1	ID=cds-48760;Parent=PASSSERD01840.4;ae=true;de=true;minCov=36;pc=1
1A	GeMoMa	CDS	5107415	5107509	.	-	0	ID=cds-48759;Parent=PASSSERD01840.4;ae=false;de=true;minCov=37;pc=1
1A	GeMoMa	CDS	5137454	5137519	.	-	0	ID=cds-48758;Parent=PASSSERD01840.4;de=false;minCov=32;pc=1
1A	AnnotationFinalizer_	five_prime_UTR	5137520	5137522	.	-	.	ID=five_prime_utr-6251;Parent=PASSSERD01840.4
1A	AnnotationFinalizer_	three_prime_UTR	5010311	5011863	.	-	.	ID=three_prime_utr-5213;Parent=PASSSERD01840.4
1A	GeMoMa	mRNA	5010311	5200156	2189	-	.	ID=PASSSERD01840.3;Parent=PASSSERD01840;aa=1078;alternative="onychos_gene-FRMD4B,pyrgi_gene-FRMD4B";avgCov=63.0458;bestScore=5379;ce=23;evidence=3;iAA=0.4721;lpm=20;maxGap=20;maxScore=5383;minCov=0;minSplitReads=0;nps=0;oldID=montanus_rna-XM_039695380.1_R1;pAA=0.6565;prediction=1;raa=1036;rce=23;ref-gene=montanus_gene-FRMD4B;start=M;stop=*;sumWeight=2.8;tae=0.7273;tde=0.7727;tie=0.7273;tpc=0.9901
1A	GeMoMa	exon	5010311	5011992	.	-	.	ID=nbis-exon-53323;Parent=PASSSERD01840.3;de=false;minCov=2;pc=1
1A	GeMoMa	exon	5013798	5013910	.	-	.	ID=nbis-exon-53324;Parent=PASSSERD01840.3;de=false;minCov=2;pc=1
1A	GeMoMa	exon	5019929	5020788	.	-	.	ID=nbis-exon-53325;Parent=PASSSERD01840.3;de=false;minCov=2;pc=1
1A	GeMoMa	exon	5022450	5022614	.	-	.	ID=nbis-exon-53326;Parent=PASSSERD01840.3;de=false;minCov=2;pc=1
1A	GeMoMa	exon	5023041	5023278	.	-	.	ID=nbis-exon-53327;Parent=PASSSERD01840.3;de=false;minCov=2;pc=1
1A	GeMoMa	exon	5023738	5023794	.	-	.	ID=nbis-exon-53328;Parent=PASSSERD01840.3;de=false;minCov=2;pc=1
1A	GeMoMa	exon	5024944	5025172	.	-	.	ID=nbis-exon-53329;Parent=PASSSERD01840.3;de=false;minCov=2;pc=1
1A	GeMoMa	exon	5028261	5028383	.	-	.	ID=nbis-exon-53330;Parent=PASSSERD01840.3;de=false;minCov=2;pc=1
1A	GeMoMa	exon	5031707	5031840	.	-	.	ID=nbis-exon-53331;Parent=PASSSERD01840.3;de=false;minCov=2;pc=1
1A	GeMoMa	exon	5039236	5039377	.	-	.	ID=nbis-exon-53332;Parent=PASSSERD01840.3;de=false;minCov=2;pc=1
1A	GeMoMa	exon	5045027	5045165	.	-	.	ID=nbis-exon-53333;Parent=PASSSERD01840.3;de=false;minCov=2;pc=1
1A	GeMoMa	exon	5061782	5061813	.	-	.	ID=nbis-exon-53334;Parent=PASSSERD01840.3;de=false;minCov=2;pc=1
1A	GeMoMa	exon	5064176	5064262	.	-	.	ID=nbis-exon-53335;Parent=PASSSERD01840.3;de=false;minCov=2;pc=1
1A	GeMoMa	exon	5066049	5066106	.	-	.	ID=nbis-exon-53336;Parent=PASSSERD01840.3;de=false;minCov=2;pc=1
1A	GeMoMa	exon	5066318	5066383	.	-	.	ID=nbis-exon-53337;Parent=PASSSERD01840.3;de=false;minCov=2;pc=1
1A	GeMoMa	exon	5073044	5073127	.	-	.	ID=nbis-exon-53338;Parent=PASSSERD01840.3;de=false;minCov=2;pc=1
1A	GeMoMa	exon	5080629	5080651	.	-	.	ID=nbis-exon-53339;Parent=PASSSERD01840.3;de=false;minCov=2;pc=1
1A	GeMoMa	exon	5083294	5083350	.	-	.	ID=nbis-exon-53340;Parent=PASSSERD01840.3;de=false;minCov=2;pc=1
1A	GeMoMa	exon	5087647	5087731	.	-	.	ID=nbis-exon-53341;Parent=PASSSERD01840.3;de=false;minCov=2;pc=1
1A	GeMoMa	exon	5100408	5100500	.	-	.	ID=nbis-exon-53342;Parent=PASSSERD01840.3;de=false;minCov=2;pc=1
1A	GeMoMa	exon	5107415	5107509	.	-	.	ID=nbis-exon-53343;Parent=PASSSERD01840.3;de=false;minCov=2;pc=1
1A	GeMoMa	exon	5137454	5137519	.	-	.	ID=nbis-exon-53344;Parent=PASSSERD01840.3;de=false;minCov=2;pc=1
1A	GeMoMa	exon	5186807	5187037	.	-	.	ID=nbis-exon-53345;Parent=PASSSERD01840.3;de=false;minCov=2;pc=1
1A	GeMoMa	exon	5199944	5200156	.	-	.	ID=nbis-exon-53346;Parent=PASSSERD01840.3;de=false;minCov=2;pc=1
1A	GeMoMa	CDS	5011864	5011992	.	-	0	ID=cds-48757;Parent=PASSSERD01840.3;ae=false;minCov=82;pc=1
1A	GeMoMa	CDS	5013798	5013910	.	-	2	ID=cds-48756;Parent=PASSSERD01840.3;ae=false;de=false;minCov=61;pc=1
1A	GeMoMa	CDS	5019929	5020788	.	-	1	ID=cds-48755;Parent=PASSSERD01840.3;ae=true;de=true;minCov=39;pc=1
1A	GeMoMa	CDS	5022450	5022614	.	-	1	ID=cds-48754;Parent=PASSSERD01840.3;ae=true;de=true;minCov=24;pc=1
1A	GeMoMa	CDS	5023041	5023278	.	-	2	ID=cds-48753;Parent=PASSSERD01840.3;ae=true;de=true;minCov=23;pc=1
1A	GeMoMa	CDS	5023738	5023794	.	-	2	ID=cds-48752;Parent=PASSSERD01840.3;ae=true;de=true;minCov=77;pc=1
1A	GeMoMa	CDS	5024944	5025172	.	-	0	ID=cds-48751;Parent=PASSSERD01840.3;ae=true;de=true;minCov=48;pc=1
1A	GeMoMa	CDS	5028261	5028383	.	-	0	ID=cds-48750;Parent=PASSSERD01840.3;ae=true;de=true;minCov=53;pc=1
1A	GeMoMa	CDS	5031707	5031840	.	-	2	ID=cds-48749;Parent=PASSSERD01840.3;ae=true;de=true;minCov=42;pc=1
1A	GeMoMa	CDS	5039236	5039377	.	-	0	ID=cds-48748;Parent=PASSSERD01840.3;ae=true;de=true;minCov=40;pc=1
1A	GeMoMa	CDS	5045027	5045165	.	-	1	ID=cds-48747;Parent=PASSSERD01840.3;ae=false;de=true;minCov=9;pc=1
1A	GeMoMa	CDS	5061782	5061813	.	-	0	ID=cds-48746;Parent=PASSSERD01840.3;ae=false;de=false;minCov=0;pc=0
1A	GeMoMa	CDS	5064176	5064262	.	-	0	ID=cds-48745;Parent=PASSSERD01840.3;ae=true;de=false;minCov=8;pc=1
1A	GeMoMa	CDS	5066049	5066106	.	-	1	ID=cds-48744;Parent=PASSSERD01840.3;ae=true;de=true;minCov=27;pc=1
1A	GeMoMa	CDS	5066318	5066383	.	-	1	ID=cds-48743;Parent=PASSSERD01840.3;ae=true;de=true;minCov=32;pc=1
1A	GeMoMa	CDS	5073044	5073127	.	-	1	ID=cds-48742;Parent=PASSSERD01840.3;ae=true;de=true;minCov=27;pc=1
1A	GeMoMa	CDS	5080629	5080651	.	-	0	ID=cds-48741;Parent=PASSSERD01840.3;ae=true;de=true;minCov=32;pc=1
1A	GeMoMa	CDS	5083294	5083350	.	-	0	ID=cds-48740;Parent=PASSSERD01840.3;ae=true;de=true;minCov=30;pc=1
1A	GeMoMa	CDS	5087647	5087731	.	-	1	ID=cds-48739;Parent=PASSSERD01840.3;ae=true;de=true;minCov=41;pc=1
1A	GeMoMa	CDS	5100408	5100500	.	-	1	ID=cds-48738;Parent=PASSSERD01840.3;ae=true;de=true;minCov=36;pc=1
1A	GeMoMa	CDS	5107415	5107509	.	-	0	ID=cds-48737;Parent=PASSSERD01840.3;ae=false;de=true;minCov=37;pc=1
1A	GeMoMa	CDS	5137454	5137519	.	-	0	ID=cds-48736;Parent=PASSSERD01840.3;ae=false;de=false;minCov=32;pc=1
1A	GeMoMa	CDS	5186807	5186965	.	-	0	ID=cds-48735;Parent=PASSSERD01840.3;de=false;minCov=2;pc=1
1A	AnnotationFinalizer_	five_prime_UTR	5186966	5187037	.	-	.	ID=five_prime_utr-6250;Parent=PASSSERD01840.3
1A	AnnotationFinalizer_	five_prime_UTR	5199944	5200156	.	-	.	ID=five_prime_utr-6249;Parent=PASSSERD01840.3
1A	AnnotationFinalizer_	three_prime_UTR	5010311	5011863	.	-	.	ID=three_prime_utr-5212;Parent=PASSSERD01840.3
1A	GeMoMa	mRNA	5010311	5220944	5300	-	.	ID=PASSSERD01840.1;Parent=PASSSERD01840;aa=1050;alternative="onychos_gene-FRMD4A,pyrgi_gene-FRMD4A";avgCov=64.2416;bestScore=5300;ce=23;evidence=3;iAA=0.9753;lpm=766;maxGap=5;maxScore=5444;minCov=0;minSplitReads=0;nps=0;oldID=montanus_rna-XM_039730870.1_R0;pAA=0.9801;prediction=0;raa=1048;rce=23;ref-gene=montanus_gene-FRMD4A;start=M;stop=*;sumWeight=2.8;tae=0.8182;tde=0.8182;tie=0.8182;tpc=0.9737
1A	GeMoMa	exon	5010311	5014053	.	-	.	ID=nbis-exon-53278;Parent=PASSSERD01840.1;de=false;minCov=18;pc=1
1A	GeMoMa	exon	5017475	5017571	.	-	.	ID=nbis-exon-53279;Parent=PASSSERD01840.1;de=false;minCov=18;pc=1
1A	GeMoMa	exon	5019929	5020788	.	-	.	ID=nbis-exon-53280;Parent=PASSSERD01840.1;de=false;minCov=18;pc=1
1A	GeMoMa	exon	5022450	5022614	.	-	.	ID=nbis-exon-53281;Parent=PASSSERD01840.1;de=false;minCov=18;pc=1
1A	GeMoMa	exon	5023041	5023278	.	-	.	ID=nbis-exon-53282;Parent=PASSSERD01840.1;de=false;minCov=18;pc=1
1A	GeMoMa	exon	5023738	5023794	.	-	.	ID=nbis-exon-53283;Parent=PASSSERD01840.1;de=false;minCov=18;pc=1
1A	GeMoMa	exon	5024944	5025172	.	-	.	ID=nbis-exon-53284;Parent=PASSSERD01840.1;de=false;minCov=18;pc=1
1A	GeMoMa	exon	5028261	5028383	.	-	.	ID=nbis-exon-53285;Parent=PASSSERD01840.1;de=false;minCov=18;pc=1
1A	GeMoMa	exon	5031707	5031840	.	-	.	ID=nbis-exon-53286;Parent=PASSSERD01840.1;de=false;minCov=18;pc=1
1A	GeMoMa	exon	5039236	5039377	.	-	.	ID=nbis-exon-53287;Parent=PASSSERD01840.1;de=false;minCov=18;pc=1
1A	GeMoMa	exon	5045027	5045165	.	-	.	ID=nbis-exon-53288;Parent=PASSSERD01840.1;de=false;minCov=18;pc=1
1A	GeMoMa	exon	5046994	5047076	.	-	.	ID=nbis-exon-53289;Parent=PASSSERD01840.1;de=false;minCov=18;pc=1
1A	GeMoMa	exon	5064176	5064262	.	-	.	ID=nbis-exon-53290;Parent=PASSSERD01840.1;de=false;minCov=18;pc=1
1A	GeMoMa	exon	5066049	5066106	.	-	.	ID=nbis-exon-53291;Parent=PASSSERD01840.1;de=false;minCov=18;pc=1
1A	GeMoMa	exon	5066318	5066383	.	-	.	ID=nbis-exon-53292;Parent=PASSSERD01840.1;de=false;minCov=18;pc=1
1A	GeMoMa	exon	5073044	5073127	.	-	.	ID=nbis-exon-53293;Parent=PASSSERD01840.1;de=false;minCov=18;pc=1
1A	GeMoMa	exon	5080629	5080651	.	-	.	ID=nbis-exon-53294;Parent=PASSSERD01840.1;de=false;minCov=18;pc=1
1A	GeMoMa	exon	5083294	5083350	.	-	.	ID=nbis-exon-53295;Parent=PASSSERD01840.1;de=false;minCov=18;pc=1
1A	GeMoMa	exon	5087647	5087731	.	-	.	ID=nbis-exon-53296;Parent=PASSSERD01840.1;de=false;minCov=18;pc=1
1A	GeMoMa	exon	5100408	5100500	.	-	.	ID=nbis-exon-53297;Parent=PASSSERD01840.1;de=false;minCov=18;pc=1
1A	GeMoMa	exon	5107415	5107509	.	-	.	ID=nbis-exon-53298;Parent=PASSSERD01840.1;de=false;minCov=18;pc=1
1A	GeMoMa	exon	5137454	5137519	.	-	.	ID=nbis-exon-53299;Parent=PASSSERD01840.1;de=false;minCov=18;pc=1
1A	GeMoMa	exon	5220547	5220944	.	-	.	ID=nbis-exon-53300;Parent=PASSSERD01840.1;de=false;minCov=18;pc=1
1A	GeMoMa	CDS	5013951	5014053	.	-	1	ID=cds-48712;Parent=PASSSERD01840.1;ae=true;minCov=87;pc=1
1A	GeMoMa	CDS	5017475	5017571	.	-	2	ID=cds-48711;Parent=PASSSERD01840.1;ae=true;de=true;minCov=74;pc=1
1A	GeMoMa	CDS	5019929	5020788	.	-	1	ID=cds-48710;Parent=PASSSERD01840.1;ae=true;de=true;minCov=39;pc=1
1A	GeMoMa	CDS	5022450	5022614	.	-	1	ID=cds-48709;Parent=PASSSERD01840.1;ae=true;de=true;minCov=24;pc=1
1A	GeMoMa	CDS	5023041	5023278	.	-	2	ID=cds-48708;Parent=PASSSERD01840.1;ae=true;de=true;minCov=23;pc=1
1A	GeMoMa	CDS	5023738	5023794	.	-	2	ID=cds-48707;Parent=PASSSERD01840.1;ae=true;de=true;minCov=77;pc=1
1A	GeMoMa	CDS	5024944	5025172	.	-	0	ID=cds-48706;Parent=PASSSERD01840.1;ae=true;de=true;minCov=48;pc=1
1A	GeMoMa	CDS	5028261	5028383	.	-	0	ID=cds-48705;Parent=PASSSERD01840.1;ae=true;de=true;minCov=53;pc=1
1A	GeMoMa	CDS	5031707	5031840	.	-	2	ID=cds-48704;Parent=PASSSERD01840.1;ae=true;de=true;minCov=42;pc=1
1A	GeMoMa	CDS	5039236	5039377	.	-	0	ID=cds-48703;Parent=PASSSERD01840.1;ae=true;de=true;minCov=40;pc=1
1A	GeMoMa	CDS	5045027	5045165	.	-	1	ID=cds-48702;Parent=PASSSERD01840.1;ae=false;de=true;minCov=9;pc=1
1A	GeMoMa	CDS	5046994	5047076	.	-	0	ID=cds-48701;Parent=PASSSERD01840.1;ae=false;de=false;minCov=0;pc=0
1A	GeMoMa	CDS	5064176	5064262	.	-	0	ID=cds-48700;Parent=PASSSERD01840.1;ae=true;de=false;minCov=8;pc=1
1A	GeMoMa	CDS	5066049	5066106	.	-	1	ID=cds-48699;Parent=PASSSERD01840.1;ae=true;de=true;minCov=27;pc=1
1A	GeMoMa	CDS	5066318	5066383	.	-	1	ID=cds-48698;Parent=PASSSERD01840.1;ae=true;de=true;minCov=32;pc=1
1A	GeMoMa	CDS	5073044	5073127	.	-	1	ID=cds-48697;Parent=PASSSERD01840.1;ae=true;de=true;minCov=27;pc=1
1A	GeMoMa	CDS	5080629	5080651	.	-	0	ID=cds-48696;Parent=PASSSERD01840.1;ae=true;de=true;minCov=32;pc=1
1A	GeMoMa	CDS	5083294	5083350	.	-	0	ID=cds-48695;Parent=PASSSERD01840.1;ae=true;de=true;minCov=30;pc=1
1A	GeMoMa	CDS	5087647	5087731	.	-	1	ID=cds-48694;Parent=PASSSERD01840.1;ae=true;de=true;minCov=41;pc=1
1A	GeMoMa	CDS	5100408	5100500	.	-	1	ID=cds-48693;Parent=PASSSERD01840.1;ae=true;de=true;minCov=36;pc=1
1A	GeMoMa	CDS	5107415	5107509	.	-	0	ID=cds-48692;Parent=PASSSERD01840.1;ae=false;de=true;minCov=37;pc=1
1A	GeMoMa	CDS	5137454	5137519	.	-	0	ID=cds-48691;Parent=PASSSERD01840.1;ae=false;de=false;minCov=32;pc=1
1A	GeMoMa	CDS	5220547	5220612	.	-	0	ID=cds-48690;Parent=PASSSERD01840.1;de=false;minCov=18;pc=1
1A	AnnotationFinalizer_	five_prime_UTR	5220613	5220944	.	-	.	ID=five_prime_utr-6247;Parent=PASSSERD01840.1
1A	AnnotationFinalizer_	three_prime_UTR	5010311	5013950	.	-	.	ID=three_prime_utr-5210;Parent=PASSSERD01840.1
1A	GAF	gene	5067973	5069345	.	+	.	ID=PASSSERD01841;combinedEvidence=1;complete=1;maxEvidence=1;maxTie=0.0;transcripts=1
1A	GeMoMa	mRNA	5067973	5069345	652	+	.	ID=PASSSERD01841.1;Parent=PASSSERD01841;aa=115;avgCov=0;bestScore=652;ce=3;evidence=1;iAA=1;lpm=115;maxGap=0;maxScore=652;minCov=0;minSplitReads=0;nps=0;oldID=passerold_transcript:ENSPDOT00000015936_R0;pAA=1;prediction=0;raa=115;rce=3;ref-gene=passerold_gene:ENSPDOG00000010585;start=M;stop=*;sumWeight=0.8;tae=0;tde=0;tie=0;tpc=0
1A	GeMoMa	exon	5067973	5068093	.	+	.	ID=nbis-exon-53380;Parent=PASSSERD01841.1;de=false;minCov=0;pc=0
1A	GeMoMa	exon	5068197	5068372	.	+	.	ID=nbis-exon-53381;Parent=PASSSERD01841.1;de=false;minCov=0;pc=0
1A	GeMoMa	exon	5069298	5069345	.	+	.	ID=nbis-exon-53382;Parent=PASSSERD01841.1;de=false;minCov=0;pc=0
1A	GeMoMa	CDS	5067973	5068093	.	+	0	ID=cds-48791;Parent=PASSSERD01841.1;de=false;minCov=0;pc=0
1A	GeMoMa	CDS	5068197	5068372	.	+	2	ID=cds-48792;Parent=PASSSERD01841.1;ae=false;de=false;minCov=0;pc=0
1A	GeMoMa	CDS	5069298	5069345	.	+	0	ID=cds-48793;Parent=PASSSERD01841.1;ae=false;minCov=0;pc=0
1A	GAF	gene	5436686	5459857	.	-	.	ID=PASSSERD01842;combinedEvidence=4;complete=2;maxEvidence=4;maxTie=1.0;transcripts=2
1A	GeMoMa	mRNA	5436686	5457898	667	-	.	ID=PASSSERD01842.1;Parent=PASSSERD01842;aa=133;alternative="onychos_gene-FAM107B,passerold_gene:ENSPDOG00000010601,pyrgi_gene-FAM107B";avgCov=281.3258;bestScore=667;ce=3;evidence=4;iAA=1;lpm=133;maxGap=0;maxScore=667;minCov=168;minSplitReads=281;nps=0;oldID=montanus_rna-XM_039730926.1_R0;pAA=1;prediction=0;raa=133;rce=3;ref-gene=montanus_gene-FAM107B;start=M;stop=*;sumWeight=3.6;tae=1;tde=1;tie=1;tpc=1
1A	GeMoMa	exon	5436686	5439812	.	-	.	ID=nbis-exon-53383;Parent=PASSSERD01842.1;de=true;minCov=168;pc=1
1A	GeMoMa	exon	5441769	5441922	.	-	.	ID=nbis-exon-53384;Parent=PASSSERD01842.1;de=true;minCov=168;pc=1
1A	GeMoMa	exon	5445857	5446040	.	-	.	ID=nbis-exon-53385;Parent=PASSSERD01842.1;de=true;minCov=168;pc=1
1A	GeMoMa	exon	5457706	5457898	.	-	.	ID=nbis-exon-53386;Parent=PASSSERD01842.1;de=true;minCov=168;pc=1
1A	GeMoMa	CDS	5439696	5439812	.	-	0	ID=cds-48796;Parent=PASSSERD01842.1;ae=true;minCov=281;pc=1
1A	GeMoMa	CDS	5441769	5441922	.	-	1	ID=cds-48795;Parent=PASSSERD01842.1;ae=true;de=true;minCov=254;pc=1
1A	GeMoMa	CDS	5445857	5445984	.	-	0	ID=cds-48794;Parent=PASSSERD01842.1;de=true;minCov=168;pc=1
1A	AnnotationFinalizer_	five_prime_UTR	5445985	5446040	.	-	.	ID=five_prime_utr-6254;Parent=PASSSERD01842.1
1A	AnnotationFinalizer_	five_prime_UTR	5457706	5457898	.	-	.	ID=five_prime_utr-6253;Parent=PASSSERD01842.1
1A	AnnotationFinalizer_	three_prime_UTR	5436686	5439695	.	-	.	ID=three_prime_utr-5215;Parent=PASSSERD01842.1
1A	GeMoMa	mRNA	5436686	5459857	351	-	.	ID=PASSSERD01842.2;Parent=PASSSERD01842;aa=162;alternative="pyrgi_gene-FAM107A";avgCov=246.821;bestScore=849;ce=4;evidence=2;iAA=0.4914;lpm=12;maxGap=12;maxScore=866;minCov=0;minSplitReads=0;nps=0;oldID=onychos_rna-XM_041425986.1_R1;pAA=0.6514;prediction=1;raa=168;rce=4;ref-gene=onychos_gene-FAM107A;start=M;stop=*;sumWeight=2.0;tae=1;tde=0.6667;tie=0.6667;tpc=0.9362
1A	GeMoMa	exon	5436686	5439812	.	-	.	ID=nbis-exon-53387;Parent=PASSSERD01842.2;de=false;minCov=0;pc=0
1A	GeMoMa	exon	5441769	5441922	.	-	.	ID=nbis-exon-53388;Parent=PASSSERD01842.2;de=false;minCov=0;pc=0
1A	GeMoMa	exon	5445857	5446040	.	-	.	ID=nbis-exon-53389;Parent=PASSSERD01842.2;de=false;minCov=0;pc=0
1A	GeMoMa	exon	5459827	5459857	.	-	.	ID=nbis-exon-53390;Parent=PASSSERD01842.2;de=false;minCov=0;pc=0
1A	GeMoMa	CDS	5439696	5439812	.	-	0	ID=cds-48800;Parent=PASSSERD01842.2;ae=true;minCov=281;pc=1
1A	GeMoMa	CDS	5441769	5441922	.	-	1	ID=cds-48799;Parent=PASSSERD01842.2;ae=true;de=true;minCov=254;pc=1
1A	GeMoMa	CDS	5445857	5446040	.	-	2	ID=cds-48798;Parent=PASSSERD01842.2;ae=true;de=true;minCov=103;pc=1
1A	GeMoMa	CDS	5459827	5459857	.	-	0	ID=cds-48797;Parent=PASSSERD01842.2;de=false;minCov=0;pc=0
1A	AnnotationFinalizer_	three_prime_UTR	5436686	5439695	.	-	.	ID=three_prime_utr-5216;Parent=PASSSERD01842.2
1A	GAF	gene	5866603	5911567	.	+	.	ID=PASSSERD01843;combinedEvidence=3;complete=2;maxEvidence=3;maxTie=0.5;transcripts=2
1A	GeMoMa	mRNA	5866603	5911567	4690	+	.	ID=PASSSERD01843.1;Parent=PASSSERD01843;aa=890;alternative="onychos_gene-GRM3,pyrgi_gene-GRM3";avgCov=2.7285;bestScore=4690;ce=5;evidence=3;iAA=1;lpm=890;maxGap=0;maxScore=4690;minCov=0;minSplitReads=0;nps=0;oldID=montanus_rna-XM_039723772.1_R0;pAA=1;prediction=0;raa=890;rce=5;ref-gene=montanus_gene-GRM3;start=M;stop=*;sumWeight=2.8;tae=0.5;tde=0.5;tie=0.5;tpc=0.839
1A	GeMoMa	exon	5866603	5867206	.	+	.	ID=nbis-exon-53391;Parent=PASSSERD01843.1;de=false;minCov=0;pc=0.8916
1A	GeMoMa	exon	5880140	5880995	.	+	.	ID=nbis-exon-53392;Parent=PASSSERD01843.1;de=false;minCov=0;pc=0.8916
1A	GeMoMa	exon	5900877	5901943	.	+	.	ID=nbis-exon-53393;Parent=PASSSERD01843.1;de=false;minCov=0;pc=0.8916
1A	GeMoMa	exon	5905384	5905558	.	+	.	ID=nbis-exon-53394;Parent=PASSSERD01843.1;de=false;minCov=0;pc=0.8916
1A	GeMoMa	exon	5911397	5911567	.	+	.	ID=nbis-exon-53395;Parent=PASSSERD01843.1;de=false;minCov=0;pc=0.8916
1A	GeMoMa	CDS	5866709	5867206	.	+	0	ID=cds-48801;Parent=PASSSERD01843.1;de=false;minCov=0;pc=0.8916
1A	GeMoMa	CDS	5880140	5880995	.	+	0	ID=cds-48802;Parent=PASSSERD01843.1;ae=false;de=false;minCov=0;pc=0.6857
1A	GeMoMa	CDS	5900877	5901943	.	+	2	ID=cds-48803;Parent=PASSSERD01843.1;ae=false;de=true;minCov=0;pc=0.8997
1A	GeMoMa	CDS	5905384	5905558	.	+	0	ID=cds-48804;Parent=PASSSERD01843.1;ae=true;de=true;minCov=1;pc=1
1A	GeMoMa	CDS	5911397	5911470	.	+	2	ID=cds-48805;Parent=PASSSERD01843.1;ae=true;minCov=2;pc=1
1A	AnnotationFinalizer_	five_prime_UTR	5866603	5866708	.	+	.	ID=five_prime_utr-6255;Parent=PASSSERD01843.1
1A	AnnotationFinalizer_	three_prime_UTR	5911471	5911567	.	+	.	ID=three_prime_utr-5217;Parent=PASSSERD01843.1
1A	GeMoMa	mRNA	5866727	5911567	3397	+	.	ID=PASSSERD01843.2;Parent=PASSSERD01843;aa=878;alternative="montanus_gene-GRM2,pyrgi_gene-GRM2";avgCov=2.6906;bestScore=4591;ce=5;evidence=3;iAA=0.7153;lpm=83;maxGap=5;maxScore=4602;minCov=0;minSplitReads=0;nps=0;oldID=onychos_rna-XM_041425804.1_R1;pAA=0.8064;prediction=1;raa=870;rce=5;ref-gene=onychos_gene-GRM2;start=M;stop=*;sumWeight=2.8;tae=0.5;tde=0.5;tie=0.5;tpc=0.8375
1A	GeMoMa	exon	5866727	5867206	.	+	.	ID=nbis-exon-53396;Parent=PASSSERD01843.2;de=false;minCov=0;pc=0.8874
1A	GeMoMa	exon	5880140	5880995	.	+	.	ID=nbis-exon-53397;Parent=PASSSERD01843.2;de=false;minCov=0;pc=0.8874
1A	GeMoMa	exon	5900877	5901943	.	+	.	ID=nbis-exon-53398;Parent=PASSSERD01843.2;de=false;minCov=0;pc=0.8874
1A	GeMoMa	exon	5905384	5905558	.	+	.	ID=nbis-exon-53399;Parent=PASSSERD01843.2;de=false;minCov=0;pc=0.8874
1A	GeMoMa	exon	5911397	5911567	.	+	.	ID=nbis-exon-53400;Parent=PASSSERD01843.2;de=false;minCov=0;pc=0.8874
1A	GeMoMa	CDS	5866745	5867206	.	+	0	ID=cds-48806;Parent=PASSSERD01843.2;de=false;minCov=0;pc=0.8874
1A	GeMoMa	CDS	5880140	5880995	.	+	0	ID=cds-48807;Parent=PASSSERD01843.2;ae=false;de=false;minCov=0;pc=0.6857
1A	GeMoMa	CDS	5900877	5901943	.	+	2	ID=cds-48808;Parent=PASSSERD01843.2;ae=false;de=true;minCov=0;pc=0.8997
1A	GeMoMa	CDS	5905384	5905558	.	+	0	ID=cds-48809;Parent=PASSSERD01843.2;ae=true;de=true;minCov=1;pc=1
1A	GeMoMa	CDS	5911397	5911470	.	+	2	ID=cds-48810;Parent=PASSSERD01843.2;ae=true;minCov=2;pc=1
1A	AnnotationFinalizer_	five_prime_UTR	5866727	5866744	.	+	.	ID=five_prime_utr-6256;Parent=PASSSERD01843.2
1A	AnnotationFinalizer_	three_prime_UTR	5911471	5911567	.	+	.	ID=three_prime_utr-5218;Parent=PASSSERD01843.2
1A	GAF	gene	5918751	6012791	.	-	.	ID=PASSSERD01844;combinedEvidence=3;complete=3;maxEvidence=2;maxTie=1.0;transcripts=3
1A	GeMoMa	mRNA	5918751	5964112	4918	-	.	ID=PASSSERD01844.2;Parent=PASSSERD01844;aa=916;alternative="onychos_gene-ELAPOR1,onychos_gene-ELAPOR2,pyrgi_gene-ELAPOR1";avgCov=37.2838;bestScore=4918;ce=20;evidence=2;iAA=0.9891;lpm=449;maxGap=0;maxScore=4971;minCov=18;minSplitReads=19;nps=0;oldID=pyrgi_rna-XM_041483733.1_R0;pAA=0.9945;prediction=0;raa=916;rce=20;ref-gene=pyrgi_gene-ELAPOR2;start=M;stop=*;sumWeight=2.0;tae=1;tde=1;tie=1;tpc=1
1A	GeMoMa	exon	5918751	5919828	.	-	.	ID=nbis-exon-53423;Parent=PASSSERD01844.2;de=true;minCov=31;pc=1
1A	GeMoMa	exon	5922455	5922620	.	-	.	ID=nbis-exon-53424;Parent=PASSSERD01844.2;de=true;minCov=31;pc=1
1A	GeMoMa	exon	5923292	5923470	.	-	.	ID=nbis-exon-53425;Parent=PASSSERD01844.2;de=true;minCov=31;pc=1
1A	GeMoMa	exon	5924238	5924364	.	-	.	ID=nbis-exon-53426;Parent=PASSSERD01844.2;de=true;minCov=31;pc=1
1A	GeMoMa	exon	5926619	5926720	.	-	.	ID=nbis-exon-53427;Parent=PASSSERD01844.2;de=true;minCov=31;pc=1
1A	GeMoMa	exon	5927729	5927825	.	-	.	ID=nbis-exon-53428;Parent=PASSSERD01844.2;de=true;minCov=31;pc=1
1A	GeMoMa	exon	5931203	5931392	.	-	.	ID=nbis-exon-53429;Parent=PASSSERD01844.2;de=true;minCov=31;pc=1
1A	GeMoMa	exon	5932846	5933019	.	-	.	ID=nbis-exon-53430;Parent=PASSSERD01844.2;de=true;minCov=31;pc=1
1A	GeMoMa	exon	5934382	5934645	.	-	.	ID=nbis-exon-53431;Parent=PASSSERD01844.2;de=true;minCov=31;pc=1
1A	GeMoMa	exon	5934915	5935052	.	-	.	ID=nbis-exon-53432;Parent=PASSSERD01844.2;de=true;minCov=31;pc=1
1A	GeMoMa	exon	5935832	5935934	.	-	.	ID=nbis-exon-53433;Parent=PASSSERD01844.2;de=true;minCov=31;pc=1
1A	GeMoMa	exon	5936874	5936964	.	-	.	ID=nbis-exon-53434;Parent=PASSSERD01844.2;de=true;minCov=31;pc=1
1A	GeMoMa	exon	5937907	5938035	.	-	.	ID=nbis-exon-53435;Parent=PASSSERD01844.2;de=true;minCov=31;pc=1
1A	GeMoMa	exon	5938776	5938956	.	-	.	ID=nbis-exon-53436;Parent=PASSSERD01844.2;de=true;minCov=31;pc=1
1A	GeMoMa	exon	5942179	5942267	.	-	.	ID=nbis-exon-53437;Parent=PASSSERD01844.2;de=true;minCov=31;pc=1
1A	GeMoMa	exon	5943547	5943699	.	-	.	ID=nbis-exon-53438;Parent=PASSSERD01844.2;de=true;minCov=31;pc=1
1A	GeMoMa	exon	5944308	5944413	.	-	.	ID=nbis-exon-53439;Parent=PASSSERD01844.2;de=true;minCov=31;pc=1
1A	GeMoMa	exon	5946752	5946838	.	-	.	ID=nbis-exon-53440;Parent=PASSSERD01844.2;de=true;minCov=31;pc=1
1A	GeMoMa	exon	5949387	5949534	.	-	.	ID=nbis-exon-53441;Parent=PASSSERD01844.2;de=true;minCov=31;pc=1
1A	GeMoMa	exon	5950223	5950418	.	-	.	ID=nbis-exon-53442;Parent=PASSSERD01844.2;de=true;minCov=31;pc=1
1A	GeMoMa	exon	5963992	5964112	.	-	.	ID=nbis-exon-53443;Parent=PASSSERD01844.2;de=true;minCov=31;pc=1
1A	GeMoMa	CDS	5919769	5919828	.	-	0	ID=cds-48852;Parent=PASSSERD01844.2;ae=true;minCov=51;pc=1
1A	GeMoMa	CDS	5922455	5922620	.	-	1	ID=cds-48851;Parent=PASSSERD01844.2;ae=true;de=true;minCov=34;pc=1
1A	GeMoMa	CDS	5923292	5923470	.	-	0	ID=cds-48850;Parent=PASSSERD01844.2;ae=true;de=true;minCov=28;pc=1
1A	GeMoMa	CDS	5924238	5924364	.	-	1	ID=cds-48849;Parent=PASSSERD01844.2;ae=true;de=true;minCov=22;pc=1
1A	GeMoMa	CDS	5926619	5926720	.	-	1	ID=cds-48848;Parent=PASSSERD01844.2;ae=true;de=true;minCov=22;pc=1
1A	GeMoMa	CDS	5927729	5927825	.	-	2	ID=cds-48847;Parent=PASSSERD01844.2;ae=true;de=true;minCov=30;pc=1
1A	GeMoMa	CDS	5931203	5931392	.	-	0	ID=cds-48846;Parent=PASSSERD01844.2;ae=true;de=true;minCov=36;pc=1
1A	GeMoMa	CDS	5932846	5933019	.	-	0	ID=cds-48845;Parent=PASSSERD01844.2;ae=true;de=true;minCov=18;pc=1
1A	GeMoMa	CDS	5934382	5934645	.	-	0	ID=cds-48844;Parent=PASSSERD01844.2;ae=true;de=true;minCov=19;pc=1
1A	GeMoMa	CDS	5934915	5935052	.	-	0	ID=cds-48843;Parent=PASSSERD01844.2;ae=true;de=true;minCov=36;pc=1
1A	GeMoMa	CDS	5935832	5935934	.	-	1	ID=cds-48842;Parent=PASSSERD01844.2;ae=true;de=true;minCov=41;pc=1
1A	GeMoMa	CDS	5936874	5936964	.	-	2	ID=cds-48841;Parent=PASSSERD01844.2;ae=true;de=true;minCov=40;pc=1
1A	GeMoMa	CDS	5937907	5938035	.	-	2	ID=cds-48840;Parent=PASSSERD01844.2;ae=true;de=true;minCov=37;pc=1
1A	GeMoMa	CDS	5938776	5938956	.	-	0	ID=cds-48839;Parent=PASSSERD01844.2;ae=true;de=true;minCov=30;pc=1
1A	GeMoMa	CDS	5942179	5942267	.	-	2	ID=cds-48838;Parent=PASSSERD01844.2;ae=true;de=true;minCov=26;pc=1
1A	GeMoMa	CDS	5943547	5943699	.	-	2	ID=cds-48837;Parent=PASSSERD01844.2;ae=true;de=true;minCov=35;pc=1
1A	GeMoMa	CDS	5944308	5944413	.	-	0	ID=cds-48836;Parent=PASSSERD01844.2;ae=true;de=true;minCov=20;pc=1
1A	GeMoMa	CDS	5946752	5946838	.	-	0	ID=cds-48835;Parent=PASSSERD01844.2;ae=true;de=true;minCov=18;pc=1
1A	GeMoMa	CDS	5949387	5949534	.	-	1	ID=cds-48834;Parent=PASSSERD01844.2;ae=true;de=true;minCov=21;pc=1
1A	GeMoMa	CDS	5950223	5950386	.	-	0	ID=cds-48833;Parent=PASSSERD01844.2;de=true;minCov=31;pc=1
1A	AnnotationFinalizer_	five_prime_UTR	5950387	5950418	.	-	.	ID=five_prime_utr-6259;Parent=PASSSERD01844.2
1A	AnnotationFinalizer_	five_prime_UTR	5963992	5964112	.	-	.	ID=five_prime_utr-6258;Parent=PASSSERD01844.2
1A	AnnotationFinalizer_	three_prime_UTR	5918751	5919768	.	-	.	ID=three_prime_utr-5220;Parent=PASSSERD01844.2
1A	GeMoMa	mRNA	5918751	6012791	5440	-	.	ID=PASSSERD01844.1;Parent=PASSSERD01844;aa=1011;alternative="onychos_gene-ELAPOR2";avgCov=36.7933;bestScore=5440;ce=22;evidence=2;iAA=0.9871;lpm=449;maxGap=0;maxScore=5507;minCov=4;minSplitReads=0;nps=0;oldID=pyrgi_rna-XM_041483732.1_R0;pAA=0.9931;prediction=0;raa=1011;rce=22;ref-gene=pyrgi_gene-ELAPOR2;start=M;stop=*;sumWeight=2.0;tae=0.9524;tde=0.9524;tie=0.9524;tpc=1
1A	GeMoMa	exon	5918751	5919828	.	-	.	ID=nbis-exon-53401;Parent=PASSSERD01844.1;de=false;minCov=4;pc=1
1A	GeMoMa	exon	5922455	5922620	.	-	.	ID=nbis-exon-53402;Parent=PASSSERD01844.1;de=false;minCov=4;pc=1
1A	GeMoMa	exon	5923292	5923470	.	-	.	ID=nbis-exon-53403;Parent=PASSSERD01844.1;de=false;minCov=4;pc=1
1A	GeMoMa	exon	5924238	5924364	.	-	.	ID=nbis-exon-53404;Parent=PASSSERD01844.1;de=false;minCov=4;pc=1
1A	GeMoMa	exon	5926619	5926720	.	-	.	ID=nbis-exon-53405;Parent=PASSSERD01844.1;de=false;minCov=4;pc=1
1A	GeMoMa	exon	5927729	5927825	.	-	.	ID=nbis-exon-53406;Parent=PASSSERD01844.1;de=false;minCov=4;pc=1
1A	GeMoMa	exon	5931203	5931392	.	-	.	ID=nbis-exon-53407;Parent=PASSSERD01844.1;de=false;minCov=4;pc=1
1A	GeMoMa	exon	5932846	5933019	.	-	.	ID=nbis-exon-53408;Parent=PASSSERD01844.1;de=false;minCov=4;pc=1
1A	GeMoMa	exon	5934382	5934645	.	-	.	ID=nbis-exon-53409;Parent=PASSSERD01844.1;de=false;minCov=4;pc=1
1A	GeMoMa	exon	5934915	5935052	.	-	.	ID=nbis-exon-53410;Parent=PASSSERD01844.1;de=false;minCov=4;pc=1
1A	GeMoMa	exon	5935832	5935934	.	-	.	ID=nbis-exon-53411;Parent=PASSSERD01844.1;de=false;minCov=4;pc=1
1A	GeMoMa	exon	5936874	5936964	.	-	.	ID=nbis-exon-53412;Parent=PASSSERD01844.1;de=false;minCov=4;pc=1
1A	GeMoMa	exon	5937907	5938035	.	-	.	ID=nbis-exon-53413;Parent=PASSSERD01844.1;de=false;minCov=4;pc=1
1A	GeMoMa	exon	5938776	5938956	.	-	.	ID=nbis-exon-53414;Parent=PASSSERD01844.1;de=false;minCov=4;pc=1
1A	GeMoMa	exon	5942179	5942267	.	-	.	ID=nbis-exon-53415;Parent=PASSSERD01844.1;de=false;minCov=4;pc=1
1A	GeMoMa	exon	5943547	5943699	.	-	.	ID=nbis-exon-53416;Parent=PASSSERD01844.1;de=false;minCov=4;pc=1
1A	GeMoMa	exon	5944308	5944413	.	-	.	ID=nbis-exon-53417;Parent=PASSSERD01844.1;de=false;minCov=4;pc=1
1A	GeMoMa	exon	5946752	5946838	.	-	.	ID=nbis-exon-53418;Parent=PASSSERD01844.1;de=false;minCov=4;pc=1
1A	GeMoMa	exon	5949387	5949534	.	-	.	ID=nbis-exon-53419;Parent=PASSSERD01844.1;de=false;minCov=4;pc=1
1A	GeMoMa	exon	5950223	5950418	.	-	.	ID=nbis-exon-53420;Parent=PASSSERD01844.1;de=false;minCov=4;pc=1
1A	GeMoMa	exon	5963992	5964112	.	-	.	ID=nbis-exon-53421;Parent=PASSSERD01844.1;de=false;minCov=4;pc=1
1A	GeMoMa	exon	6012637	6012791	.	-	.	ID=nbis-exon-53422;Parent=PASSSERD01844.1;de=false;minCov=4;pc=1
1A	GeMoMa	CDS	5919769	5919828	.	-	0	ID=cds-48832;Parent=PASSSERD01844.1;ae=true;minCov=51;pc=1
1A	GeMoMa	CDS	5922455	5922620	.	-	1	ID=cds-48831;Parent=PASSSERD01844.1;ae=true;de=true;minCov=34;pc=1
1A	GeMoMa	CDS	5923292	5923470	.	-	0	ID=cds-48830;Parent=PASSSERD01844.1;ae=true;de=true;minCov=28;pc=1
1A	GeMoMa	CDS	5924238	5924364	.	-	1	ID=cds-48829;Parent=PASSSERD01844.1;ae=true;de=true;minCov=22;pc=1
1A	GeMoMa	CDS	5926619	5926720	.	-	1	ID=cds-48828;Parent=PASSSERD01844.1;ae=true;de=true;minCov=22;pc=1
1A	GeMoMa	CDS	5927729	5927825	.	-	2	ID=cds-48827;Parent=PASSSERD01844.1;ae=true;de=true;minCov=30;pc=1
1A	GeMoMa	CDS	5931203	5931392	.	-	0	ID=cds-48826;Parent=PASSSERD01844.1;ae=true;de=true;minCov=36;pc=1
1A	GeMoMa	CDS	5932846	5933019	.	-	0	ID=cds-48825;Parent=PASSSERD01844.1;ae=true;de=true;minCov=18;pc=1
1A	GeMoMa	CDS	5934382	5934645	.	-	0	ID=cds-48824;Parent=PASSSERD01844.1;ae=true;de=true;minCov=19;pc=1
1A	GeMoMa	CDS	5934915	5935052	.	-	0	ID=cds-48823;Parent=PASSSERD01844.1;ae=true;de=true;minCov=36;pc=1
1A	GeMoMa	CDS	5935832	5935934	.	-	1	ID=cds-48822;Parent=PASSSERD01844.1;ae=true;de=true;minCov=41;pc=1
1A	GeMoMa	CDS	5936874	5936964	.	-	2	ID=cds-48821;Parent=PASSSERD01844.1;ae=true;de=true;minCov=40;pc=1
1A	GeMoMa	CDS	5937907	5938035	.	-	2	ID=cds-48820;Parent=PASSSERD01844.1;ae=true;de=true;minCov=37;pc=1
1A	GeMoMa	CDS	5938776	5938956	.	-	0	ID=cds-48819;Parent=PASSSERD01844.1;ae=true;de=true;minCov=30;pc=1
1A	GeMoMa	CDS	5942179	5942267	.	-	2	ID=cds-48818;Parent=PASSSERD01844.1;ae=true;de=true;minCov=26;pc=1
1A	GeMoMa	CDS	5943547	5943699	.	-	2	ID=cds-48817;Parent=PASSSERD01844.1;ae=true;de=true;minCov=35;pc=1
1A	GeMoMa	CDS	5944308	5944413	.	-	0	ID=cds-48816;Parent=PASSSERD01844.1;ae=true;de=true;minCov=20;pc=1
1A	GeMoMa	CDS	5946752	5946838	.	-	0	ID=cds-48815;Parent=PASSSERD01844.1;ae=true;de=true;minCov=18;pc=1
1A	GeMoMa	CDS	5949387	5949534	.	-	1	ID=cds-48814;Parent=PASSSERD01844.1;ae=true;de=true;minCov=21;pc=1
1A	GeMoMa	CDS	5950223	5950418	.	-	2	ID=cds-48813;Parent=PASSSERD01844.1;ae=true;de=true;minCov=31;pc=1
1A	GeMoMa	CDS	5963992	5964112	.	-	0	ID=cds-48812;Parent=PASSSERD01844.1;ae=false;de=true;minCov=32;pc=1
1A	GeMoMa	CDS	6012637	6012768	.	-	0	ID=cds-48811;Parent=PASSSERD01844.1;de=false;minCov=4;pc=1
1A	AnnotationFinalizer_	five_prime_UTR	6012769	6012791	.	-	.	ID=five_prime_utr-6257;Parent=PASSSERD01844.1
1A	AnnotationFinalizer_	three_prime_UTR	5918751	5919768	.	-	.	ID=three_prime_utr-5219;Parent=PASSSERD01844.1
1A	GeMoMa	mRNA	5922431	5964112	2427	-	.	ID=PASSSERD01844.3;Parent=PASSSERD01844;aa=904;avgCov=36.5583;bestScore=4951;ce=19;evidence=1;iAA=0.4913;lpm=13;maxGap=10;maxScore=4976;minCov=0;minSplitReads=19;nps=0;oldID=montanus_rna-XM_039710888.1_R1;pAA=0.7013;prediction=1;raa=906;rce=19;ref-gene=montanus_gene-ELAPOR1;start=M;stop=*;sumWeight=0.8;tae=1;tde=1;tie=1;tpc=0.9912
1A	GeMoMa	exon	5922431	5922620	.	-	.	ID=nbis-exon-53444;Parent=PASSSERD01844.3;de=true;minCov=31;pc=1
1A	GeMoMa	exon	5923292	5923470	.	-	.	ID=nbis-exon-53445;Parent=PASSSERD01844.3;de=true;minCov=31;pc=1
1A	GeMoMa	exon	5924238	5924364	.	-	.	ID=nbis-exon-53446;Parent=PASSSERD01844.3;de=true;minCov=31;pc=1
1A	GeMoMa	exon	5926619	5926720	.	-	.	ID=nbis-exon-53447;Parent=PASSSERD01844.3;de=true;minCov=31;pc=1
1A	GeMoMa	exon	5927729	5927825	.	-	.	ID=nbis-exon-53448;Parent=PASSSERD01844.3;de=true;minCov=31;pc=1
1A	GeMoMa	exon	5931203	5931392	.	-	.	ID=nbis-exon-53449;Parent=PASSSERD01844.3;de=true;minCov=31;pc=1
1A	GeMoMa	exon	5932846	5933019	.	-	.	ID=nbis-exon-53450;Parent=PASSSERD01844.3;de=true;minCov=31;pc=1
1A	GeMoMa	exon	5934382	5934645	.	-	.	ID=nbis-exon-53451;Parent=PASSSERD01844.3;de=true;minCov=31;pc=1
1A	GeMoMa	exon	5934915	5935052	.	-	.	ID=nbis-exon-53452;Parent=PASSSERD01844.3;de=true;minCov=31;pc=1
1A	GeMoMa	exon	5935832	5935934	.	-	.	ID=nbis-exon-53453;Parent=PASSSERD01844.3;de=true;minCov=31;pc=1
1A	GeMoMa	exon	5936874	5936964	.	-	.	ID=nbis-exon-53454;Parent=PASSSERD01844.3;de=true;minCov=31;pc=1
1A	GeMoMa	exon	5937907	5938035	.	-	.	ID=nbis-exon-53455;Parent=PASSSERD01844.3;de=true;minCov=31;pc=1
1A	GeMoMa	exon	5938776	5938956	.	-	.	ID=nbis-exon-53456;Parent=PASSSERD01844.3;de=true;minCov=31;pc=1
1A	GeMoMa	exon	5942179	5942267	.	-	.	ID=nbis-exon-53457;Parent=PASSSERD01844.3;de=true;minCov=31;pc=1
1A	GeMoMa	exon	5943547	5943699	.	-	.	ID=nbis-exon-53458;Parent=PASSSERD01844.3;de=true;minCov=31;pc=1
1A	GeMoMa	exon	5944308	5944413	.	-	.	ID=nbis-exon-53459;Parent=PASSSERD01844.3;de=true;minCov=31;pc=1
1A	GeMoMa	exon	5946752	5946838	.	-	.	ID=nbis-exon-53460;Parent=PASSSERD01844.3;de=true;minCov=31;pc=1
1A	GeMoMa	exon	5949387	5949534	.	-	.	ID=nbis-exon-53461;Parent=PASSSERD01844.3;de=true;minCov=31;pc=1
1A	GeMoMa	exon	5950223	5950418	.	-	.	ID=nbis-exon-53462;Parent=PASSSERD01844.3;de=true;minCov=31;pc=1
1A	GeMoMa	exon	5963992	5964112	.	-	.	ID=nbis-exon-53463;Parent=PASSSERD01844.3;de=true;minCov=31;pc=1
1A	GeMoMa	CDS	5922431	5922620	.	-	1	ID=cds-48871;Parent=PASSSERD01844.3;ae=true;minCov=0;pc=0.8737
1A	GeMoMa	CDS	5923292	5923470	.	-	0	ID=cds-48870;Parent=PASSSERD01844.3;ae=true;de=true;minCov=28;pc=1
1A	GeMoMa	CDS	5924238	5924364	.	-	1	ID=cds-48869;Parent=PASSSERD01844.3;ae=true;de=true;minCov=22;pc=1
1A	GeMoMa	CDS	5926619	5926720	.	-	1	ID=cds-48868;Parent=PASSSERD01844.3;ae=true;de=true;minCov=22;pc=1
1A	GeMoMa	CDS	5927729	5927825	.	-	2	ID=cds-48867;Parent=PASSSERD01844.3;ae=true;de=true;minCov=30;pc=1
1A	GeMoMa	CDS	5931203	5931392	.	-	0	ID=cds-48866;Parent=PASSSERD01844.3;ae=true;de=true;minCov=36;pc=1
1A	GeMoMa	CDS	5932846	5933019	.	-	0	ID=cds-48865;Parent=PASSSERD01844.3;ae=true;de=true;minCov=18;pc=1
1A	GeMoMa	CDS	5934382	5934645	.	-	0	ID=cds-48864;Parent=PASSSERD01844.3;ae=true;de=true;minCov=19;pc=1
1A	GeMoMa	CDS	5934915	5935052	.	-	0	ID=cds-48863;Parent=PASSSERD01844.3;ae=true;de=true;minCov=36;pc=1
1A	GeMoMa	CDS	5935832	5935934	.	-	1	ID=cds-48862;Parent=PASSSERD01844.3;ae=true;de=true;minCov=41;pc=1
1A	GeMoMa	CDS	5936874	5936964	.	-	2	ID=cds-48861;Parent=PASSSERD01844.3;ae=true;de=true;minCov=40;pc=1
1A	GeMoMa	CDS	5937907	5938035	.	-	2	ID=cds-48860;Parent=PASSSERD01844.3;ae=true;de=true;minCov=37;pc=1
1A	GeMoMa	CDS	5938776	5938956	.	-	0	ID=cds-48859;Parent=PASSSERD01844.3;ae=true;de=true;minCov=30;pc=1
1A	GeMoMa	CDS	5942179	5942267	.	-	2	ID=cds-48858;Parent=PASSSERD01844.3;ae=true;de=true;minCov=26;pc=1
1A	GeMoMa	CDS	5943547	5943699	.	-	2	ID=cds-48857;Parent=PASSSERD01844.3;ae=true;de=true;minCov=35;pc=1
1A	GeMoMa	CDS	5944308	5944413	.	-	0	ID=cds-48856;Parent=PASSSERD01844.3;ae=true;de=true;minCov=20;pc=1
1A	GeMoMa	CDS	5946752	5946838	.	-	0	ID=cds-48855;Parent=PASSSERD01844.3;ae=true;de=true;minCov=18;pc=1
1A	GeMoMa	CDS	5949387	5949534	.	-	1	ID=cds-48854;Parent=PASSSERD01844.3;ae=true;de=true;minCov=21;pc=1
1A	GeMoMa	CDS	5950223	5950386	.	-	0	ID=cds-48853;Parent=PASSSERD01844.3;de=true;minCov=31;pc=1
1A	AnnotationFinalizer_	five_prime_UTR	5950387	5950418	.	-	.	ID=five_prime_utr-6261;Parent=PASSSERD01844.3
1A	AnnotationFinalizer_	five_prime_UTR	5963992	5964112	.	-	.	ID=five_prime_utr-6260;Parent=PASSSERD01844.3
1A	GAF	gene	6053652	6082487	.	+	.	ID=PASSSERD01845;combinedEvidence=4;complete=4;maxEvidence=4;maxTie=1.0;transcripts=4
1A	GeMoMa	mRNA	6053652	6082487	3975	+	.	ID=PASSSERD01845.1;Parent=PASSSERD01845;aa=768;alternative="montanus_gene-DMTF1,onychos_gene-DMTF1,pyrgi_gene-DMTF1";avgCov=328.8589;bestScore=3975;ce=16;evidence=4;iAA=1;lpm=768;maxGap=0;maxScore=3975;minCov=64;minSplitReads=152;nps=0;oldID=passerold_transcript:ENSPDOT00000018143_R0;pAA=1;prediction=0;raa=768;rce=16;ref-gene=passerold_gene:ENSPDOG00000012030;start=M;stop=*;sumWeight=3.6;tae=1;tde=1;tie=1;tpc=1
1A	GeMoMa	exon	6053652	6053768	.	+	.	ID=nbis-exon-53464;Parent=PASSSERD01845.1;de=true;minCov=64;pc=1
1A	GeMoMa	exon	6054258	6054377	.	+	.	ID=nbis-exon-53465;Parent=PASSSERD01845.1;de=true;minCov=64;pc=1
1A	GeMoMa	exon	6054651	6054745	.	+	.	ID=nbis-exon-53466;Parent=PASSSERD01845.1;de=true;minCov=64;pc=1
1A	GeMoMa	exon	6055492	6055606	.	+	.	ID=nbis-exon-53467;Parent=PASSSERD01845.1;de=true;minCov=64;pc=1
1A	GeMoMa	exon	6057763	6057839	.	+	.	ID=nbis-exon-53468;Parent=PASSSERD01845.1;de=true;minCov=64;pc=1
1A	GeMoMa	exon	6059255	6059412	.	+	.	ID=nbis-exon-53469;Parent=PASSSERD01845.1;de=true;minCov=64;pc=1
1A	GeMoMa	exon	6060223	6060255	.	+	.	ID=nbis-exon-53470;Parent=PASSSERD01845.1;de=true;minCov=64;pc=1
1A	GeMoMa	exon	6061395	6061504	.	+	.	ID=nbis-exon-53471;Parent=PASSSERD01845.1;de=true;minCov=64;pc=1
1A	GeMoMa	exon	6062043	6062271	.	+	.	ID=nbis-exon-53472;Parent=PASSSERD01845.1;de=true;minCov=64;pc=1
1A	GeMoMa	exon	6063871	6064022	.	+	.	ID=nbis-exon-53473;Parent=PASSSERD01845.1;de=true;minCov=64;pc=1
1A	GeMoMa	exon	6065460	6065675	.	+	.	ID=nbis-exon-53474;Parent=PASSSERD01845.1;de=true;minCov=64;pc=1
1A	GeMoMa	exon	6068155	6068240	.	+	.	ID=nbis-exon-53475;Parent=PASSSERD01845.1;de=true;minCov=64;pc=1
1A	GeMoMa	exon	6068864	6069022	.	+	.	ID=nbis-exon-53476;Parent=PASSSERD01845.1;de=true;minCov=64;pc=1
1A	GeMoMa	exon	6069729	6070115	.	+	.	ID=nbis-exon-53477;Parent=PASSSERD01845.1;de=true;minCov=64;pc=1
1A	GeMoMa	exon	6073099	6073246	.	+	.	ID=nbis-exon-53478;Parent=PASSSERD01845.1;de=true;minCov=64;pc=1
1A	GeMoMa	exon	6073785	6082487	.	+	.	ID=nbis-exon-53479;Parent=PASSSERD01845.1;de=true;minCov=64;pc=1
1A	GeMoMa	CDS	6053660	6053768	.	+	0	ID=cds-48872;Parent=PASSSERD01845.1;de=true;minCov=64;pc=1
1A	GeMoMa	CDS	6054258	6054377	.	+	2	ID=cds-48873;Parent=PASSSERD01845.1;ae=true;de=true;minCov=196;pc=1
1A	GeMoMa	CDS	6054651	6054745	.	+	2	ID=cds-48874;Parent=PASSSERD01845.1;ae=true;de=true;minCov=214;pc=1
1A	GeMoMa	CDS	6055492	6055606	.	+	0	ID=cds-48875;Parent=PASSSERD01845.1;ae=true;de=true;minCov=242;pc=1
1A	GeMoMa	CDS	6057763	6057839	.	+	2	ID=cds-48876;Parent=PASSSERD01845.1;ae=true;de=true;minCov=235;pc=1
1A	GeMoMa	CDS	6059255	6059412	.	+	0	ID=cds-48877;Parent=PASSSERD01845.1;ae=true;de=true;minCov=218;pc=1
1A	GeMoMa	CDS	6060223	6060255	.	+	1	ID=cds-48878;Parent=PASSSERD01845.1;ae=true;de=true;minCov=281;pc=1
1A	GeMoMa	CDS	6061395	6061504	.	+	1	ID=cds-48879;Parent=PASSSERD01845.1;ae=true;de=true;minCov=307;pc=1
1A	GeMoMa	CDS	6062043	6062271	.	+	2	ID=cds-48880;Parent=PASSSERD01845.1;ae=true;de=true;minCov=222;pc=1
1A	GeMoMa	CDS	6063871	6064022	.	+	1	ID=cds-48881;Parent=PASSSERD01845.1;ae=true;de=true;minCov=256;pc=1
1A	GeMoMa	CDS	6065460	6065675	.	+	2	ID=cds-48882;Parent=PASSSERD01845.1;ae=true;de=true;minCov=243;pc=1
1A	GeMoMa	CDS	6068155	6068240	.	+	2	ID=cds-48883;Parent=PASSSERD01845.1;ae=true;de=true;minCov=465;pc=1
1A	GeMoMa	CDS	6068864	6069022	.	+	0	ID=cds-48884;Parent=PASSSERD01845.1;ae=true;de=true;minCov=229;pc=1
1A	GeMoMa	CDS	6069729	6070115	.	+	0	ID=cds-48885;Parent=PASSSERD01845.1;ae=true;de=true;minCov=284;pc=1
1A	GeMoMa	CDS	6073099	6073246	.	+	0	ID=cds-48886;Parent=PASSSERD01845.1;ae=true;de=true;minCov=451;pc=1
1A	GeMoMa	CDS	6073785	6073894	.	+	2	ID=cds-48887;Parent=PASSSERD01845.1;ae=true;minCov=516;pc=1
1A	AnnotationFinalizer_	five_prime_UTR	6053652	6053659	.	+	.	ID=five_prime_utr-6262;Parent=PASSSERD01845.1
1A	AnnotationFinalizer_	three_prime_UTR	6073895	6082487	.	+	.	ID=three_prime_utr-5221;Parent=PASSSERD01845.1
1A	GeMoMa	mRNA	6053652	6082487	3825	+	.	ID=PASSSERD01845.2;Parent=PASSSERD01845;aa=739;alternative="montanus_gene-DMTF1,onychos_gene-DMTF1";avgCov=328.0442;bestScore=3825;ce=16;evidence=3;iAA=0.9986;lpm=479;maxGap=0;maxScore=3829;minCov=64;minSplitReads=57;nps=0;oldID=pyrgi_rna-XM_041483723.1_R0;pAA=0.9986;prediction=0;raa=739;rce=16;ref-gene=pyrgi_gene-DMTF1;start=M;stop=*;sumWeight=2.8;tae=1;tde=1;tie=1;tpc=1
1A	GeMoMa	exon	6053652	6053768	.	+	.	ID=nbis-exon-53480;Parent=PASSSERD01845.2;de=true;minCov=64;pc=1
1A	GeMoMa	exon	6054258	6054377	.	+	.	ID=nbis-exon-53481;Parent=PASSSERD01845.2;de=true;minCov=64;pc=1
1A	GeMoMa	exon	6054651	6054745	.	+	.	ID=nbis-exon-53482;Parent=PASSSERD01845.2;de=true;minCov=64;pc=1
1A	GeMoMa	exon	6055492	6055606	.	+	.	ID=nbis-exon-53483;Parent=PASSSERD01845.2;de=true;minCov=64;pc=1
1A	GeMoMa	exon	6057763	6057839	.	+	.	ID=nbis-exon-53484;Parent=PASSSERD01845.2;de=true;minCov=64;pc=1
1A	GeMoMa	exon	6059255	6059412	.	+	.	ID=nbis-exon-53485;Parent=PASSSERD01845.2;de=true;minCov=64;pc=1
1A	GeMoMa	exon	6060223	6060255	.	+	.	ID=nbis-exon-53486;Parent=PASSSERD01845.2;de=true;minCov=64;pc=1
1A	GeMoMa	exon	6061395	6061504	.	+	.	ID=nbis-exon-53487;Parent=PASSSERD01845.2;de=true;minCov=64;pc=1
1A	GeMoMa	exon	6062043	6062271	.	+	.	ID=nbis-exon-53488;Parent=PASSSERD01845.2;de=true;minCov=64;pc=1
1A	GeMoMa	exon	6063871	6064022	.	+	.	ID=nbis-exon-53489;Parent=PASSSERD01845.2;de=true;minCov=64;pc=1
1A	GeMoMa	exon	6065460	6065675	.	+	.	ID=nbis-exon-53490;Parent=PASSSERD01845.2;de=true;minCov=64;pc=1
1A	GeMoMa	exon	6068155	6068240	.	+	.	ID=nbis-exon-53491;Parent=PASSSERD01845.2;de=true;minCov=64;pc=1
1A	GeMoMa	exon	6068864	6069022	.	+	.	ID=nbis-exon-53492;Parent=PASSSERD01845.2;de=true;minCov=64;pc=1
1A	GeMoMa	exon	6069729	6070028	.	+	.	ID=nbis-exon-53493;Parent=PASSSERD01845.2;de=true;minCov=64;pc=1
1A	GeMoMa	exon	6073099	6073246	.	+	.	ID=nbis-exon-53494;Parent=PASSSERD01845.2;de=true;minCov=64;pc=1
1A	GeMoMa	exon	6073785	6082487	.	+	.	ID=nbis-exon-53495;Parent=PASSSERD01845.2;de=true;minCov=64;pc=1
1A	GeMoMa	CDS	6053660	6053768	.	+	0	ID=cds-48888;Parent=PASSSERD01845.2;de=true;minCov=64;pc=1
1A	GeMoMa	CDS	6054258	6054377	.	+	2	ID=cds-48889;Parent=PASSSERD01845.2;ae=true;de=true;minCov=196;pc=1
1A	GeMoMa	CDS	6054651	6054745	.	+	2	ID=cds-48890;Parent=PASSSERD01845.2;ae=true;de=true;minCov=214;pc=1
1A	GeMoMa	CDS	6055492	6055606	.	+	0	ID=cds-48891;Parent=PASSSERD01845.2;ae=true;de=true;minCov=242;pc=1
1A	GeMoMa	CDS	6057763	6057839	.	+	2	ID=cds-48892;Parent=PASSSERD01845.2;ae=true;de=true;minCov=235;pc=1
1A	GeMoMa	CDS	6059255	6059412	.	+	0	ID=cds-48893;Parent=PASSSERD01845.2;ae=true;de=true;minCov=218;pc=1
1A	GeMoMa	CDS	6060223	6060255	.	+	1	ID=cds-48894;Parent=PASSSERD01845.2;ae=true;de=true;minCov=281;pc=1
1A	GeMoMa	CDS	6061395	6061504	.	+	1	ID=cds-48895;Parent=PASSSERD01845.2;ae=true;de=true;minCov=307;pc=1
1A	GeMoMa	CDS	6062043	6062271	.	+	2	ID=cds-48896;Parent=PASSSERD01845.2;ae=true;de=true;minCov=222;pc=1
1A	GeMoMa	CDS	6063871	6064022	.	+	1	ID=cds-48897;Parent=PASSSERD01845.2;ae=true;de=true;minCov=256;pc=1
1A	GeMoMa	CDS	6065460	6065675	.	+	2	ID=cds-48898;Parent=PASSSERD01845.2;ae=true;de=true;minCov=243;pc=1
1A	GeMoMa	CDS	6068155	6068240	.	+	2	ID=cds-48899;Parent=PASSSERD01845.2;ae=true;de=true;minCov=465;pc=1
1A	GeMoMa	CDS	6068864	6069022	.	+	0	ID=cds-48900;Parent=PASSSERD01845.2;ae=true;de=true;minCov=229;pc=1
1A	GeMoMa	CDS	6069729	6070028	.	+	0	ID=cds-48901;Parent=PASSSERD01845.2;ae=true;de=true;minCov=284;pc=1
1A	GeMoMa	CDS	6073099	6073246	.	+	0	ID=cds-48902;Parent=PASSSERD01845.2;ae=true;de=true;minCov=451;pc=1
1A	GeMoMa	CDS	6073785	6073894	.	+	2	ID=cds-48903;Parent=PASSSERD01845.2;ae=true;minCov=516;pc=1
1A	AnnotationFinalizer_	five_prime_UTR	6053652	6053659	.	+	.	ID=five_prime_utr-6263;Parent=PASSSERD01845.2
1A	AnnotationFinalizer_	three_prime_UTR	6073895	6082487	.	+	.	ID=three_prime_utr-5222;Parent=PASSSERD01845.2
1A	GeMoMa	mRNA	6053652	6082487	3959	+	.	ID=PASSSERD01845.3;Parent=PASSSERD01845;aa=767;avgCov=329.0287;bestScore=3959;ce=16;evidence=1;iAA=0.9961;lpm=610;maxGap=0;maxScore=3968;minCov=64;minSplitReads=10;nps=0;oldID=montanus_rna-XM_039723709.1_R0;pAA=0.9961;prediction=0;raa=767;rce=16;ref-gene=montanus_gene-DMTF1;start=M;stop=*;sumWeight=0.8;tae=1;tde=1;tie=1;tpc=1
1A	GeMoMa	exon	6053652	6053768	.	+	.	ID=nbis-exon-53496;Parent=PASSSERD01845.3;de=true;minCov=64;pc=1
1A	GeMoMa	exon	6054261	6054377	.	+	.	ID=nbis-exon-53497;Parent=PASSSERD01845.3;de=true;minCov=64;pc=1
1A	GeMoMa	exon	6054651	6054745	.	+	.	ID=nbis-exon-53498;Parent=PASSSERD01845.3;de=true;minCov=64;pc=1
1A	GeMoMa	exon	6055492	6055606	.	+	.	ID=nbis-exon-53499;Parent=PASSSERD01845.3;de=true;minCov=64;pc=1
1A	GeMoMa	exon	6057763	6057839	.	+	.	ID=nbis-exon-53500;Parent=PASSSERD01845.3;de=true;minCov=64;pc=1
1A	GeMoMa	exon	6059255	6059412	.	+	.	ID=nbis-exon-53501;Parent=PASSSERD01845.3;de=true;minCov=64;pc=1
1A	GeMoMa	exon	6060223	6060255	.	+	.	ID=nbis-exon-53502;Parent=PASSSERD01845.3;de=true;minCov=64;pc=1
1A	GeMoMa	exon	6061395	6061504	.	+	.	ID=nbis-exon-53503;Parent=PASSSERD01845.3;de=true;minCov=64;pc=1
1A	GeMoMa	exon	6062043	6062271	.	+	.	ID=nbis-exon-53504;Parent=PASSSERD01845.3;de=true;minCov=64;pc=1
1A	GeMoMa	exon	6063871	6064022	.	+	.	ID=nbis-exon-53505;Parent=PASSSERD01845.3;de=true;minCov=64;pc=1
1A	GeMoMa	exon	6065460	6065675	.	+	.	ID=nbis-exon-53506;Parent=PASSSERD01845.3;de=true;minCov=64;pc=1
1A	GeMoMa	exon	6068155	6068240	.	+	.	ID=nbis-exon-53507;Parent=PASSSERD01845.3;de=true;minCov=64;pc=1
1A	GeMoMa	exon	6068864	6069022	.	+	.	ID=nbis-exon-53508;Parent=PASSSERD01845.3;de=true;minCov=64;pc=1
1A	GeMoMa	exon	6069729	6070115	.	+	.	ID=nbis-exon-53509;Parent=PASSSERD01845.3;de=true;minCov=64;pc=1
1A	GeMoMa	exon	6073099	6073246	.	+	.	ID=nbis-exon-53510;Parent=PASSSERD01845.3;de=true;minCov=64;pc=1
1A	GeMoMa	exon	6073785	6082487	.	+	.	ID=nbis-exon-53511;Parent=PASSSERD01845.3;de=true;minCov=64;pc=1
1A	GeMoMa	CDS	6053660	6053768	.	+	0	ID=cds-48904;Parent=PASSSERD01845.3;de=true;minCov=64;pc=1
1A	GeMoMa	CDS	6054261	6054377	.	+	2	ID=cds-48905;Parent=PASSSERD01845.3;ae=true;de=true;minCov=198;pc=1
1A	GeMoMa	CDS	6054651	6054745	.	+	2	ID=cds-48906;Parent=PASSSERD01845.3;ae=true;de=true;minCov=214;pc=1
1A	GeMoMa	CDS	6055492	6055606	.	+	0	ID=cds-48907;Parent=PASSSERD01845.3;ae=true;de=true;minCov=242;pc=1
1A	GeMoMa	CDS	6057763	6057839	.	+	2	ID=cds-48908;Parent=PASSSERD01845.3;ae=true;de=true;minCov=235;pc=1
1A	GeMoMa	CDS	6059255	6059412	.	+	0	ID=cds-48909;Parent=PASSSERD01845.3;ae=true;de=true;minCov=218;pc=1
1A	GeMoMa	CDS	6060223	6060255	.	+	1	ID=cds-48910;Parent=PASSSERD01845.3;ae=true;de=true;minCov=281;pc=1
1A	GeMoMa	CDS	6061395	6061504	.	+	1	ID=cds-48911;Parent=PASSSERD01845.3;ae=true;de=true;minCov=307;pc=1
1A	GeMoMa	CDS	6062043	6062271	.	+	2	ID=cds-48912;Parent=PASSSERD01845.3;ae=true;de=true;minCov=222;pc=1
1A	GeMoMa	CDS	6063871	6064022	.	+	1	ID=cds-48913;Parent=PASSSERD01845.3;ae=true;de=true;minCov=256;pc=1
1A	GeMoMa	CDS	6065460	6065675	.	+	2	ID=cds-48914;Parent=PASSSERD01845.3;ae=true;de=true;minCov=243;pc=1
1A	GeMoMa	CDS	6068155	6068240	.	+	2	ID=cds-48915;Parent=PASSSERD01845.3;ae=true;de=true;minCov=465;pc=1
1A	GeMoMa	CDS	6068864	6069022	.	+	0	ID=cds-48916;Parent=PASSSERD01845.3;ae=true;de=true;minCov=229;pc=1
1A	GeMoMa	CDS	6069729	6070115	.	+	0	ID=cds-48917;Parent=PASSSERD01845.3;ae=true;de=true;minCov=284;pc=1
1A	GeMoMa	CDS	6073099	6073246	.	+	0	ID=cds-48918;Parent=PASSSERD01845.3;ae=true;de=true;minCov=451;pc=1
1A	GeMoMa	CDS	6073785	6073894	.	+	2	ID=cds-48919;Parent=PASSSERD01845.3;ae=true;minCov=516;pc=1
1A	AnnotationFinalizer_	five_prime_UTR	6053652	6053659	.	+	.	ID=five_prime_utr-6264;Parent=PASSSERD01845.3
1A	AnnotationFinalizer_	three_prime_UTR	6073895	6082487	.	+	.	ID=three_prime_utr-5223;Parent=PASSSERD01845.3
1A	GeMoMa	mRNA	6053652	6082487	3518	+	.	ID=PASSSERD01845.4;Parent=PASSSERD01845;aa=681;avgCov=348.0313;bestScore=3518;ce=14;evidence=1;iAA=0.9956;lpm=524;maxGap=0;maxScore=3527;minCov=218;minSplitReads=152;nps=0;oldID=montanus_rna-XM_039723712.1_R0;pAA=0.9956;prediction=0;raa=681;rce=14;ref-gene=montanus_gene-DMTF1;start=M;stop=*;sumWeight=0.8;tae=1;tde=1;tie=1;tpc=1
1A	GeMoMa	exon	6053652	6053768	.	+	.	ID=nbis-exon-53512;Parent=PASSSERD01845.4;de=true;minCov=219;pc=1
1A	GeMoMa	exon	6054258	6054377	.	+	.	ID=nbis-exon-53513;Parent=PASSSERD01845.4;de=true;minCov=219;pc=1
1A	GeMoMa	exon	6054651	6054745	.	+	.	ID=nbis-exon-53514;Parent=PASSSERD01845.4;de=true;minCov=219;pc=1
1A	GeMoMa	exon	6055492	6055606	.	+	.	ID=nbis-exon-53515;Parent=PASSSERD01845.4;de=true;minCov=219;pc=1
1A	GeMoMa	exon	6057763	6057839	.	+	.	ID=nbis-exon-53516;Parent=PASSSERD01845.4;de=true;minCov=219;pc=1
1A	GeMoMa	exon	6059255	6059412	.	+	.	ID=nbis-exon-53517;Parent=PASSSERD01845.4;de=true;minCov=219;pc=1
1A	GeMoMa	exon	6060223	6060255	.	+	.	ID=nbis-exon-53518;Parent=PASSSERD01845.4;de=true;minCov=219;pc=1
1A	GeMoMa	exon	6061395	6061504	.	+	.	ID=nbis-exon-53519;Parent=PASSSERD01845.4;de=true;minCov=219;pc=1
1A	GeMoMa	exon	6062043	6062271	.	+	.	ID=nbis-exon-53520;Parent=PASSSERD01845.4;de=true;minCov=219;pc=1
1A	GeMoMa	exon	6063871	6064022	.	+	.	ID=nbis-exon-53521;Parent=PASSSERD01845.4;de=true;minCov=219;pc=1
1A	GeMoMa	exon	6065460	6065675	.	+	.	ID=nbis-exon-53522;Parent=PASSSERD01845.4;de=true;minCov=219;pc=1
1A	GeMoMa	exon	6068155	6068240	.	+	.	ID=nbis-exon-53523;Parent=PASSSERD01845.4;de=true;minCov=219;pc=1
1A	GeMoMa	exon	6068864	6069022	.	+	.	ID=nbis-exon-53524;Parent=PASSSERD01845.4;de=true;minCov=219;pc=1
1A	GeMoMa	exon	6069729	6070115	.	+	.	ID=nbis-exon-53525;Parent=PASSSERD01845.4;de=true;minCov=219;pc=1
1A	GeMoMa	exon	6073099	6073246	.	+	.	ID=nbis-exon-53526;Parent=PASSSERD01845.4;de=true;minCov=219;pc=1
1A	GeMoMa	exon	6073785	6082487	.	+	.	ID=nbis-exon-53527;Parent=PASSSERD01845.4;de=true;minCov=219;pc=1
1A	GeMoMa	CDS	6054683	6054745	.	+	0	ID=cds-48920;Parent=PASSSERD01845.4;de=true;minCov=219;pc=1
1A	GeMoMa	CDS	6055492	6055606	.	+	0	ID=cds-48921;Parent=PASSSERD01845.4;ae=true;de=true;minCov=242;pc=1
1A	GeMoMa	CDS	6057763	6057839	.	+	2	ID=cds-48922;Parent=PASSSERD01845.4;ae=true;de=true;minCov=235;pc=1
1A	GeMoMa	CDS	6059255	6059412	.	+	0	ID=cds-48923;Parent=PASSSERD01845.4;ae=true;de=true;minCov=218;pc=1
1A	GeMoMa	CDS	6060223	6060255	.	+	1	ID=cds-48924;Parent=PASSSERD01845.4;ae=true;de=true;minCov=281;pc=1
1A	GeMoMa	CDS	6061395	6061504	.	+	1	ID=cds-48925;Parent=PASSSERD01845.4;ae=true;de=true;minCov=307;pc=1
1A	GeMoMa	CDS	6062043	6062271	.	+	2	ID=cds-48926;Parent=PASSSERD01845.4;ae=true;de=true;minCov=222;pc=1
1A	GeMoMa	CDS	6063871	6064022	.	+	1	ID=cds-48927;Parent=PASSSERD01845.4;ae=true;de=true;minCov=256;pc=1
1A	GeMoMa	CDS	6065460	6065675	.	+	2	ID=cds-48928;Parent=PASSSERD01845.4;ae=true;de=true;minCov=243;pc=1
1A	GeMoMa	CDS	6068155	6068240	.	+	2	ID=cds-48929;Parent=PASSSERD01845.4;ae=true;de=true;minCov=465;pc=1
1A	GeMoMa	CDS	6068864	6069022	.	+	0	ID=cds-48930;Parent=PASSSERD01845.4;ae=true;de=true;minCov=229;pc=1
1A	GeMoMa	CDS	6069729	6070115	.	+	0	ID=cds-48931;Parent=PASSSERD01845.4;ae=true;de=true;minCov=284;pc=1
1A	GeMoMa	CDS	6073099	6073246	.	+	0	ID=cds-48932;Parent=PASSSERD01845.4;ae=true;de=true;minCov=451;pc=1
1A	GeMoMa	CDS	6073785	6073894	.	+	2	ID=cds-48933;Parent=PASSSERD01845.4;ae=true;minCov=516;pc=1
1A	AnnotationFinalizer_	five_prime_UTR	6053652	6053768	.	+	.	ID=five_prime_utr-6265;Parent=PASSSERD01845.4
1A	AnnotationFinalizer_	five_prime_UTR	6054258	6054377	.	+	.	ID=five_prime_utr-6266;Parent=PASSSERD01845.4
1A	AnnotationFinalizer_	five_prime_UTR	6054651	6054682	.	+	.	ID=five_prime_utr-6267;Parent=PASSSERD01845.4
1A	AnnotationFinalizer_	three_prime_UTR	6073895	6082487	.	+	.	ID=three_prime_utr-5224;Parent=PASSSERD01845.4
1A	GAF	gene	6053652	6120893	.	+	.	ID=PASSSERD01846;combinedEvidence=2;complete=4;maxEvidence=2;maxTie=1.0;transcripts=4
1A	GeMoMa	mRNA	6053652	6120893	3395	+	.	ID=PASSSERD01846.1;Parent=PASSSERD01846;aa=703;alternative="pyrgi_gene-DCLRE1C";avgCov=123.4329;bestScore=3395;ce=14;evidence=2;iAA=0.9393;lpm=657;maxGap=4;maxScore=3752;minCov=12;minSplitReads=0;nps=0;oldID=montanus_rna-XM_039723701.1_R0;pAA=0.9689;prediction=0;raa=707;rce=14;ref-gene=montanus_gene-DCLRE1C;start=M;stop=*;sumWeight=1.8;tae=0.9231;tde=0.9231;tie=0.9231;tpc=1
1A	GeMoMa	exon	6053652	6053768	.	+	.	ID=nbis-exon-53528;Parent=PASSSERD01846.1;de=false;minCov=288;pc=1
1A	GeMoMa	exon	6054258	6054377	.	+	.	ID=nbis-exon-53529;Parent=PASSSERD01846.1;de=false;minCov=288;pc=1
1A	GeMoMa	exon	6054651	6054745	.	+	.	ID=nbis-exon-53530;Parent=PASSSERD01846.1;de=false;minCov=288;pc=1
1A	GeMoMa	exon	6055492	6055606	.	+	.	ID=nbis-exon-53531;Parent=PASSSERD01846.1;de=false;minCov=288;pc=1
1A	GeMoMa	exon	6057763	6057839	.	+	.	ID=nbis-exon-53532;Parent=PASSSERD01846.1;de=false;minCov=288;pc=1
1A	GeMoMa	exon	6059255	6059412	.	+	.	ID=nbis-exon-53533;Parent=PASSSERD01846.1;de=false;minCov=288;pc=1
1A	GeMoMa	exon	6060223	6060255	.	+	.	ID=nbis-exon-53534;Parent=PASSSERD01846.1;de=false;minCov=288;pc=1
1A	GeMoMa	exon	6061395	6061504	.	+	.	ID=nbis-exon-53535;Parent=PASSSERD01846.1;de=false;minCov=288;pc=1
1A	GeMoMa	exon	6062043	6065675	.	+	.	ID=nbis-exon-53536;Parent=PASSSERD01846.1;de=false;minCov=288;pc=1
1A	GeMoMa	exon	6068155	6073246	.	+	.	ID=nbis-exon-53537;Parent=PASSSERD01846.1;de=false;minCov=288;pc=1
1A	GeMoMa	exon	6073785	6074573	.	+	.	ID=nbis-exon-53538;Parent=PASSSERD01846.1;de=false;minCov=288;pc=1
1A	GeMoMa	exon	6092012	6092023	.	+	.	ID=nbis-exon-53539;Parent=PASSSERD01846.1;de=false;minCov=288;pc=1
1A	GeMoMa	exon	6104931	6105018	.	+	.	ID=nbis-exon-53540;Parent=PASSSERD01846.1;de=false;minCov=288;pc=1
1A	GeMoMa	exon	6106278	6106337	.	+	.	ID=nbis-exon-53541;Parent=PASSSERD01846.1;de=false;minCov=288;pc=1
1A	GeMoMa	exon	6106988	6107043	.	+	.	ID=nbis-exon-53542;Parent=PASSSERD01846.1;de=false;minCov=288;pc=1
1A	GeMoMa	exon	6107122	6107223	.	+	.	ID=nbis-exon-53543;Parent=PASSSERD01846.1;de=false;minCov=288;pc=1
1A	GeMoMa	exon	6107476	6107548	.	+	.	ID=nbis-exon-53544;Parent=PASSSERD01846.1;de=false;minCov=288;pc=1
1A	GeMoMa	exon	6107713	6107853	.	+	.	ID=nbis-exon-53545;Parent=PASSSERD01846.1;de=false;minCov=288;pc=1
1A	GeMoMa	exon	6108372	6108473	.	+	.	ID=nbis-exon-53546;Parent=PASSSERD01846.1;de=false;minCov=288;pc=1
1A	GeMoMa	exon	6109066	6109202	.	+	.	ID=nbis-exon-53547;Parent=PASSSERD01846.1;de=false;minCov=288;pc=1
1A	GeMoMa	exon	6109369	6109423	.	+	.	ID=nbis-exon-53548;Parent=PASSSERD01846.1;de=false;minCov=288;pc=1
1A	GeMoMa	exon	6110993	6111081	.	+	.	ID=nbis-exon-53549;Parent=PASSSERD01846.1;de=false;minCov=288;pc=1
1A	GeMoMa	exon	6111948	6112048	.	+	.	ID=nbis-exon-53550;Parent=PASSSERD01846.1;de=false;minCov=288;pc=1
1A	GeMoMa	exon	6112527	6120893	.	+	.	ID=nbis-exon-53551;Parent=PASSSERD01846.1;de=false;minCov=288;pc=1
1A	GeMoMa	CDS	6074440	6074573	.	+	0	ID=cds-48934;Parent=PASSSERD01846.1;de=false;minCov=288;pc=1
1A	GeMoMa	CDS	6092012	6092023	.	+	1	ID=cds-48935;Parent=PASSSERD01846.1;ae=false;de=true;minCov=12;pc=1
1A	GeMoMa	CDS	6104931	6105018	.	+	1	ID=cds-48936;Parent=PASSSERD01846.1;ae=true;de=true;minCov=16;pc=1
1A	GeMoMa	CDS	6106278	6106337	.	+	0	ID=cds-48937;Parent=PASSSERD01846.1;ae=true;de=true;minCov=50;pc=1
1A	GeMoMa	CDS	6106988	6107043	.	+	0	ID=cds-48938;Parent=PASSSERD01846.1;ae=true;de=true;minCov=83;pc=1
1A	GeMoMa	CDS	6107122	6107223	.	+	1	ID=cds-48939;Parent=PASSSERD01846.1;ae=true;de=true;minCov=76;pc=1
1A	GeMoMa	CDS	6107476	6107548	.	+	1	ID=cds-48940;Parent=PASSSERD01846.1;ae=true;de=true;minCov=94;pc=1
1A	GeMoMa	CDS	6107713	6107853	.	+	0	ID=cds-48941;Parent=PASSSERD01846.1;ae=true;de=true;minCov=77;pc=1
1A	GeMoMa	CDS	6108372	6108473	.	+	0	ID=cds-48942;Parent=PASSSERD01846.1;ae=true;de=true;minCov=85;pc=1
1A	GeMoMa	CDS	6109066	6109202	.	+	0	ID=cds-48943;Parent=PASSSERD01846.1;ae=true;de=true;minCov=92;pc=1
1A	GeMoMa	CDS	6109369	6109423	.	+	1	ID=cds-48944;Parent=PASSSERD01846.1;ae=true;de=true;minCov=93;pc=1
1A	GeMoMa	CDS	6110993	6111081	.	+	0	ID=cds-48945;Parent=PASSSERD01846.1;ae=true;de=true;minCov=109;pc=1
1A	GeMoMa	CDS	6111948	6112048	.	+	1	ID=cds-48946;Parent=PASSSERD01846.1;ae=true;de=true;minCov=107;pc=1
1A	GeMoMa	CDS	6112527	6113485	.	+	2	ID=cds-48947;Parent=PASSSERD01846.1;ae=true;minCov=63;pc=1
1A	AnnotationFinalizer_	five_prime_UTR	6053652	6053768	.	+	.	ID=five_prime_utr-6268;Parent=PASSSERD01846.1
1A	AnnotationFinalizer_	five_prime_UTR	6054258	6054377	.	+	.	ID=five_prime_utr-6269;Parent=PASSSERD01846.1
1A	AnnotationFinalizer_	five_prime_UTR	6054651	6054745	.	+	.	ID=five_prime_utr-6270;Parent=PASSSERD01846.1
1A	AnnotationFinalizer_	five_prime_UTR	6055492	6055606	.	+	.	ID=five_prime_utr-6271;Parent=PASSSERD01846.1
1A	AnnotationFinalizer_	five_prime_UTR	6057763	6057839	.	+	.	ID=five_prime_utr-6272;Parent=PASSSERD01846.1
1A	AnnotationFinalizer_	five_prime_UTR	6059255	6059412	.	+	.	ID=five_prime_utr-6273;Parent=PASSSERD01846.1
1A	AnnotationFinalizer_	five_prime_UTR	6060223	6060255	.	+	.	ID=five_prime_utr-6274;Parent=PASSSERD01846.1
1A	AnnotationFinalizer_	five_prime_UTR	6061395	6061504	.	+	.	ID=five_prime_utr-6275;Parent=PASSSERD01846.1
1A	AnnotationFinalizer_	five_prime_UTR	6062043	6065675	.	+	.	ID=five_prime_utr-6276;Parent=PASSSERD01846.1
1A	AnnotationFinalizer_	five_prime_UTR	6068155	6073246	.	+	.	ID=five_prime_utr-6277;Parent=PASSSERD01846.1
1A	AnnotationFinalizer_	five_prime_UTR	6073785	6074439	.	+	.	ID=five_prime_utr-6278;Parent=PASSSERD01846.1
1A	AnnotationFinalizer_	three_prime_UTR	6113486	6120893	.	+	.	ID=three_prime_utr-5225;Parent=PASSSERD01846.1
1A	GeMoMa	mRNA	6091606	6120893	3178	+	.	ID=PASSSERD01846.2;Parent=PASSSERD01846;aa=612;avgCov=107.4537;bestScore=3178;ce=10;evidence=1;iAA=0.9805;lpm=235;maxGap=2;maxScore=3253;minCov=14;minSplitReads=73;nps=0;oldID=pyrgi_rna-XM_041483779.1_R0;pAA=0.9886;prediction=0;raa=614;rce=10;ref-gene=pyrgi_gene-DCLRE1C;start=M;stop=*;sumWeight=1.0;tae=1;tde=1;tie=1;tpc=1
1A	GeMoMa	exon	6091606	6092023	.	+	.	ID=nbis-exon-53552;Parent=PASSSERD01846.2;de=true;minCov=14;pc=1
1A	GeMoMa	exon	6104931	6105018	.	+	.	ID=nbis-exon-53553;Parent=PASSSERD01846.2;de=true;minCov=14;pc=1
1A	GeMoMa	exon	6106278	6107043	.	+	.	ID=nbis-exon-53554;Parent=PASSSERD01846.2;de=true;minCov=14;pc=1
1A	GeMoMa	exon	6107122	6107223	.	+	.	ID=nbis-exon-53555;Parent=PASSSERD01846.2;de=true;minCov=14;pc=1
1A	GeMoMa	exon	6107476	6107548	.	+	.	ID=nbis-exon-53556;Parent=PASSSERD01846.2;de=true;minCov=14;pc=1
1A	GeMoMa	exon	6107713	6107853	.	+	.	ID=nbis-exon-53557;Parent=PASSSERD01846.2;de=true;minCov=14;pc=1
1A	GeMoMa	exon	6108372	6108473	.	+	.	ID=nbis-exon-53558;Parent=PASSSERD01846.2;de=true;minCov=14;pc=1
1A	GeMoMa	exon	6109066	6109202	.	+	.	ID=nbis-exon-53559;Parent=PASSSERD01846.2;de=true;minCov=14;pc=1
1A	GeMoMa	exon	6109369	6109423	.	+	.	ID=nbis-exon-53560;Parent=PASSSERD01846.2;de=true;minCov=14;pc=1
1A	GeMoMa	exon	6110993	6111081	.	+	.	ID=nbis-exon-53561;Parent=PASSSERD01846.2;de=true;minCov=14;pc=1
1A	GeMoMa	exon	6111948	6112048	.	+	.	ID=nbis-exon-53562;Parent=PASSSERD01846.2;de=true;minCov=14;pc=1
1A	GeMoMa	exon	6112527	6120893	.	+	.	ID=nbis-exon-53563;Parent=PASSSERD01846.2;de=true;minCov=14;pc=1
1A	GeMoMa	CDS	6106967	6107043	.	+	0	ID=cds-48948;Parent=PASSSERD01846.2;de=true;minCov=14;pc=1
1A	GeMoMa	CDS	6107122	6107223	.	+	1	ID=cds-48949;Parent=PASSSERD01846.2;ae=true;de=true;minCov=76;pc=1
1A	GeMoMa	CDS	6107476	6107548	.	+	1	ID=cds-48950;Parent=PASSSERD01846.2;ae=true;de=true;minCov=94;pc=1
1A	GeMoMa	CDS	6107713	6107853	.	+	0	ID=cds-48951;Parent=PASSSERD01846.2;ae=true;de=true;minCov=77;pc=1
1A	GeMoMa	CDS	6108372	6108473	.	+	0	ID=cds-48952;Parent=PASSSERD01846.2;ae=true;de=true;minCov=85;pc=1
1A	GeMoMa	CDS	6109066	6109202	.	+	0	ID=cds-48953;Parent=PASSSERD01846.2;ae=true;de=true;minCov=92;pc=1
1A	GeMoMa	CDS	6109369	6109423	.	+	1	ID=cds-48954;Parent=PASSSERD01846.2;ae=true;de=true;minCov=93;pc=1
1A	GeMoMa	CDS	6110993	6111081	.	+	0	ID=cds-48955;Parent=PASSSERD01846.2;ae=true;de=true;minCov=109;pc=1
1A	GeMoMa	CDS	6111948	6112048	.	+	1	ID=cds-48956;Parent=PASSSERD01846.2;ae=true;de=true;minCov=107;pc=1
1A	GeMoMa	CDS	6112527	6113485	.	+	2	ID=cds-48957;Parent=PASSSERD01846.2;ae=true;minCov=63;pc=1
1A	AnnotationFinalizer_	five_prime_UTR	6091606	6092023	.	+	.	ID=five_prime_utr-6279;Parent=PASSSERD01846.2
1A	AnnotationFinalizer_	five_prime_UTR	6104931	6105018	.	+	.	ID=five_prime_utr-6280;Parent=PASSSERD01846.2
1A	AnnotationFinalizer_	five_prime_UTR	6106278	6106966	.	+	.	ID=five_prime_utr-6281;Parent=PASSSERD01846.2
1A	AnnotationFinalizer_	three_prime_UTR	6113486	6120893	.	+	.	ID=three_prime_utr-5226;Parent=PASSSERD01846.2
1A	GeMoMa	mRNA	6091606	6120893	3321	+	.	ID=PASSSERD01846.4;Parent=PASSSERD01846;aa=633;avgCov=105.8726;bestScore=3321;ce=11;evidence=1;iAA=0.9953;lpm=633;maxGap=0;maxScore=3342;minCov=9;minSplitReads=66;nps=0;oldID=montanus_rna-XM_039723703.1_R0;pAA=1;prediction=0;raa=633;rce=11;ref-gene=montanus_gene-DCLRE1C;start=M;stop=*;sumWeight=0.8;tae=1;tde=1;tie=1;tpc=1
1A	GeMoMa	exon	6091606	6092023	.	+	.	ID=nbis-exon-53576;Parent=PASSSERD01846.4;de=true;minCov=9;pc=1
1A	GeMoMa	exon	6104931	6105018	.	+	.	ID=nbis-exon-53577;Parent=PASSSERD01846.4;de=true;minCov=9;pc=1
1A	GeMoMa	exon	6105420	6105569	.	+	.	ID=nbis-exon-53578;Parent=PASSSERD01846.4;de=true;minCov=9;pc=1
1A	GeMoMa	exon	6105796	6106337	.	+	.	ID=nbis-exon-53579;Parent=PASSSERD01846.4;de=true;minCov=9;pc=1
1A	GeMoMa	exon	6106988	6107043	.	+	.	ID=nbis-exon-53580;Parent=PASSSERD01846.4;de=true;minCov=9;pc=1
1A	GeMoMa	exon	6107122	6107223	.	+	.	ID=nbis-exon-53581;Parent=PASSSERD01846.4;de=true;minCov=9;pc=1
1A	GeMoMa	exon	6107476	6107548	.	+	.	ID=nbis-exon-53582;Parent=PASSSERD01846.4;de=true;minCov=9;pc=1
1A	GeMoMa	exon	6107713	6107853	.	+	.	ID=nbis-exon-53583;Parent=PASSSERD01846.4;de=true;minCov=9;pc=1
1A	GeMoMa	exon	6108372	6108473	.	+	.	ID=nbis-exon-53584;Parent=PASSSERD01846.4;de=true;minCov=9;pc=1
1A	GeMoMa	exon	6109066	6109202	.	+	.	ID=nbis-exon-53585;Parent=PASSSERD01846.4;de=true;minCov=9;pc=1
1A	GeMoMa	exon	6109369	6109423	.	+	.	ID=nbis-exon-53586;Parent=PASSSERD01846.4;de=true;minCov=9;pc=1
1A	GeMoMa	exon	6110993	6111081	.	+	.	ID=nbis-exon-53587;Parent=PASSSERD01846.4;de=true;minCov=9;pc=1
1A	GeMoMa	exon	6111948	6112048	.	+	.	ID=nbis-exon-53588;Parent=PASSSERD01846.4;de=true;minCov=9;pc=1
1A	GeMoMa	exon	6112527	6120893	.	+	.	ID=nbis-exon-53589;Parent=PASSSERD01846.4;de=true;minCov=9;pc=1
1A	GeMoMa	CDS	6106254	6106337	.	+	0	ID=cds-48970;Parent=PASSSERD01846.4;de=true;minCov=9;pc=1
1A	GeMoMa	CDS	6106988	6107043	.	+	0	ID=cds-48971;Parent=PASSSERD01846.4;ae=true;de=true;minCov=83;pc=1
1A	GeMoMa	CDS	6107122	6107223	.	+	1	ID=cds-48972;Parent=PASSSERD01846.4;ae=true;de=true;minCov=76;pc=1
1A	GeMoMa	CDS	6107476	6107548	.	+	1	ID=cds-48973;Parent=PASSSERD01846.4;ae=true;de=true;minCov=94;pc=1
1A	GeMoMa	CDS	6107713	6107853	.	+	0	ID=cds-48974;Parent=PASSSERD01846.4;ae=true;de=true;minCov=77;pc=1
1A	GeMoMa	CDS	6108372	6108473	.	+	0	ID=cds-48975;Parent=PASSSERD01846.4;ae=true;de=true;minCov=85;pc=1
1A	GeMoMa	CDS	6109066	6109202	.	+	0	ID=cds-48976;Parent=PASSSERD01846.4;ae=true;de=true;minCov=92;pc=1
1A	GeMoMa	CDS	6109369	6109423	.	+	1	ID=cds-48977;Parent=PASSSERD01846.4;ae=true;de=true;minCov=93;pc=1
1A	GeMoMa	CDS	6110993	6111081	.	+	0	ID=cds-48978;Parent=PASSSERD01846.4;ae=true;de=true;minCov=109;pc=1
1A	GeMoMa	CDS	6111948	6112048	.	+	1	ID=cds-48979;Parent=PASSSERD01846.4;ae=true;de=true;minCov=107;pc=1
1A	GeMoMa	CDS	6112527	6113485	.	+	2	ID=cds-48980;Parent=PASSSERD01846.4;ae=true;minCov=63;pc=1
1A	AnnotationFinalizer_	five_prime_UTR	6091606	6092023	.	+	.	ID=five_prime_utr-6283;Parent=PASSSERD01846.4
1A	AnnotationFinalizer_	five_prime_UTR	6104931	6105018	.	+	.	ID=five_prime_utr-6284;Parent=PASSSERD01846.4
1A	AnnotationFinalizer_	five_prime_UTR	6105420	6105569	.	+	.	ID=five_prime_utr-6285;Parent=PASSSERD01846.4
1A	AnnotationFinalizer_	five_prime_UTR	6105796	6106253	.	+	.	ID=five_prime_utr-6286;Parent=PASSSERD01846.4
1A	AnnotationFinalizer_	three_prime_UTR	6113486	6120893	.	+	.	ID=three_prime_utr-5228;Parent=PASSSERD01846.4
1A	GeMoMa	mRNA	6104197	6120893	3531	+	.	ID=PASSSERD01846.3;Parent=PASSSERD01846;aa=669;avgCov=101.9537;bestScore=3531;ce=12;evidence=1;iAA=0.9955;lpm=669;maxGap=0;maxScore=3552;minCov=7;minSplitReads=37;nps=0;oldID=montanus_rna-XM_039723702.1_R0;pAA=1;prediction=0;raa=669;rce=12;ref-gene=montanus_gene-DCLRE1C;start=M;stop=*;sumWeight=0.8;tae=1;tde=1;tie=1;tpc=1
1A	GeMoMa	exon	6104197	6105018	.	+	.	ID=nbis-exon-53564;Parent=PASSSERD01846.3;de=true;minCov=7;pc=1
1A	GeMoMa	exon	6106278	6106337	.	+	.	ID=nbis-exon-53565;Parent=PASSSERD01846.3;de=true;minCov=7;pc=1
1A	GeMoMa	exon	6106988	6107043	.	+	.	ID=nbis-exon-53566;Parent=PASSSERD01846.3;de=true;minCov=7;pc=1
1A	GeMoMa	exon	6107122	6107223	.	+	.	ID=nbis-exon-53567;Parent=PASSSERD01846.3;de=true;minCov=7;pc=1
1A	GeMoMa	exon	6107476	6107548	.	+	.	ID=nbis-exon-53568;Parent=PASSSERD01846.3;de=true;minCov=7;pc=1
1A	GeMoMa	exon	6107713	6107853	.	+	.	ID=nbis-exon-53569;Parent=PASSSERD01846.3;de=true;minCov=7;pc=1
1A	GeMoMa	exon	6108372	6108473	.	+	.	ID=nbis-exon-53570;Parent=PASSSERD01846.3;de=true;minCov=7;pc=1
1A	GeMoMa	exon	6109066	6109202	.	+	.	ID=nbis-exon-53571;Parent=PASSSERD01846.3;de=true;minCov=7;pc=1
1A	GeMoMa	exon	6109369	6109423	.	+	.	ID=nbis-exon-53572;Parent=PASSSERD01846.3;de=true;minCov=7;pc=1
1A	GeMoMa	exon	6110993	6111081	.	+	.	ID=nbis-exon-53573;Parent=PASSSERD01846.3;de=true;minCov=7;pc=1
1A	GeMoMa	exon	6111948	6112048	.	+	.	ID=nbis-exon-53574;Parent=PASSSERD01846.3;de=true;minCov=7;pc=1
1A	GeMoMa	exon	6112527	6120893	.	+	.	ID=nbis-exon-53575;Parent=PASSSERD01846.3;de=true;minCov=7;pc=1
1A	GeMoMa	CDS	6104887	6105018	.	+	0	ID=cds-48958;Parent=PASSSERD01846.3;de=true;minCov=7;pc=1
1A	GeMoMa	CDS	6106278	6106337	.	+	0	ID=cds-48959;Parent=PASSSERD01846.3;ae=true;de=true;minCov=50;pc=1
1A	GeMoMa	CDS	6106988	6107043	.	+	0	ID=cds-48960;Parent=PASSSERD01846.3;ae=true;de=true;minCov=83;pc=1
1A	GeMoMa	CDS	6107122	6107223	.	+	1	ID=cds-48961;Parent=PASSSERD01846.3;ae=true;de=true;minCov=76;pc=1
1A	GeMoMa	CDS	6107476	6107548	.	+	1	ID=cds-48962;Parent=PASSSERD01846.3;ae=true;de=true;minCov=94;pc=1
1A	GeMoMa	CDS	6107713	6107853	.	+	0	ID=cds-48963;Parent=PASSSERD01846.3;ae=true;de=true;minCov=77;pc=1
1A	GeMoMa	CDS	6108372	6108473	.	+	0	ID=cds-48964;Parent=PASSSERD01846.3;ae=true;de=true;minCov=85;pc=1
1A	GeMoMa	CDS	6109066	6109202	.	+	0	ID=cds-48965;Parent=PASSSERD01846.3;ae=true;de=true;minCov=92;pc=1
1A	GeMoMa	CDS	6109369	6109423	.	+	1	ID=cds-48966;Parent=PASSSERD01846.3;ae=true;de=true;minCov=93;pc=1
1A	GeMoMa	CDS	6110993	6111081	.	+	0	ID=cds-48967;Parent=PASSSERD01846.3;ae=true;de=true;minCov=109;pc=1
1A	GeMoMa	CDS	6111948	6112048	.	+	1	ID=cds-48968;Parent=PASSSERD01846.3;ae=true;de=true;minCov=107;pc=1
1A	GeMoMa	CDS	6112527	6113485	.	+	2	ID=cds-48969;Parent=PASSSERD01846.3;ae=true;minCov=63;pc=1
1A	AnnotationFinalizer_	five_prime_UTR	6104197	6104886	.	+	.	ID=five_prime_utr-6282;Parent=PASSSERD01846.3
1A	AnnotationFinalizer_	three_prime_UTR	6113486	6120893	.	+	.	ID=three_prime_utr-5227;Parent=PASSSERD01846.3
1A	GAF	gene	6062027	6100912	.	-	.	ID=PASSSERD01847;combinedEvidence=3;complete=1;maxEvidence=3;maxTie=0.6667;transcripts=1
1A	GeMoMa	mRNA	6062027	6100912	461	-	.	ID=PASSSERD01847.1;Parent=PASSSERD01847;aa=154;alternative="onychos_gene-TMEM243,pyrgi_gene-TMEM243";avgCov=153.9177;bestScore=461;ce=4;evidence=3;iAA=0.6429;lpm=93;maxGap=35;maxScore=628;minCov=0;minSplitReads=0;nps=0;oldID=montanus_rna-XM_039723713.1_R0;pAA=0.7208;prediction=0;raa=119;rce=4;ref-gene=montanus_gene-TMEM243;start=M;stop=*;sumWeight=2.8;tae=1;tde=0.6667;tie=0.6667;tpc=0.7424
1A	GeMoMa	exon	6062027	6075650	.	-	.	ID=nbis-exon-53590;Parent=PASSSERD01847.1;de=false;minCov=0;pc=0.3497
1A	GeMoMa	exon	6076687	6076791	.	-	.	ID=nbis-exon-53591;Parent=PASSSERD01847.1;de=false;minCov=0;pc=0.3497
1A	GeMoMa	exon	6077619	6077669	.	-	.	ID=nbis-exon-53592;Parent=PASSSERD01847.1;de=false;minCov=0;pc=0.3497
1A	GeMoMa	exon	6091464	6096417	.	-	.	ID=nbis-exon-53593;Parent=PASSSERD01847.1;de=false;minCov=0;pc=0.3497
1A	GeMoMa	exon	6098421	6098594	.	-	.	ID=nbis-exon-53594;Parent=PASSSERD01847.1;de=false;minCov=0;pc=0.3497
1A	GeMoMa	exon	6100364	6100912	.	-	.	ID=nbis-exon-53595;Parent=PASSSERD01847.1;de=false;minCov=0;pc=0.3497
1A	GeMoMa	CDS	6075528	6075650	.	-	0	ID=cds-48984;Parent=PASSSERD01847.1;ae=true;minCov=273;pc=1
1A	GeMoMa	CDS	6076687	6076791	.	-	0	ID=cds-48983;Parent=PASSSERD01847.1;ae=true;de=true;minCov=151;pc=1
1A	GeMoMa	CDS	6077619	6077669	.	-	0	ID=cds-48982;Parent=PASSSERD01847.1;ae=true;de=true;minCov=39;pc=1
1A	GeMoMa	CDS	6091464	6091646	.	-	0	ID=cds-48981;Parent=PASSSERD01847.1;de=false;minCov=0;pc=0.3497
1A	AnnotationFinalizer_	five_prime_UTR	6091647	6096417	.	-	.	ID=five_prime_utr-6289;Parent=PASSSERD01847.1
1A	AnnotationFinalizer_	five_prime_UTR	6098421	6098594	.	-	.	ID=five_prime_utr-6288;Parent=PASSSERD01847.1
1A	AnnotationFinalizer_	five_prime_UTR	6100364	6100912	.	-	.	ID=five_prime_utr-6287;Parent=PASSSERD01847.1
1A	AnnotationFinalizer_	three_prime_UTR	6062027	6075527	.	-	.	ID=three_prime_utr-5229;Parent=PASSSERD01847.1
1A	GAF	gene	6088794	6100912	.	-	.	ID=PASSSERD01848;combinedEvidence=4;complete=2;maxEvidence=3;maxTie=1.0;transcripts=2
1A	GeMoMa	mRNA	6088794	6100912	696	-	.	ID=PASSSERD01848.1;Parent=PASSSERD01848;aa=132;alternative="onychos_gene-MEIG1,pyrgi_gene-MEIG1";avgCov=173.9621;bestScore=696;ce=3;evidence=3;iAA=0.9924;lpm=103;maxGap=0;maxScore=697;minCov=71;minSplitReads=54;nps=0;oldID=montanus_rna-XM_039723791.1_R0;pAA=0.9924;prediction=0;raa=132;rce=3;ref-gene=montanus_gene-MEIG1;start=M;stop=*;sumWeight=2.8;tae=1;tde=1;tie=1;tpc=1
1A	GeMoMa	exon	6088794	6090114	.	-	.	ID=nbis-exon-53596;Parent=PASSSERD01848.1;de=true;minCov=71;pc=1
1A	GeMoMa	exon	6092062	6096417	.	-	.	ID=nbis-exon-53597;Parent=PASSSERD01848.1;de=true;minCov=71;pc=1
1A	GeMoMa	exon	6098421	6098583	.	-	.	ID=nbis-exon-53598;Parent=PASSSERD01848.1;de=true;minCov=71;pc=1
1A	GeMoMa	exon	6100364	6100912	.	-	.	ID=nbis-exon-53599;Parent=PASSSERD01848.1;de=true;minCov=71;pc=1
1A	GeMoMa	CDS	6096289	6096417	.	-	0	ID=cds-48987;Parent=PASSSERD01848.1;ae=true;minCov=129;pc=1
1A	GeMoMa	CDS	6098421	6098583	.	-	1	ID=cds-48986;Parent=PASSSERD01848.1;ae=true;de=true;minCov=149;pc=1
1A	GeMoMa	CDS	6100364	6100467	.	-	0	ID=cds-48985;Parent=PASSSERD01848.1;de=true;minCov=71;pc=1
1A	AnnotationFinalizer_	five_prime_UTR	6100468	6100912	.	-	.	ID=five_prime_utr-6290;Parent=PASSSERD01848.1
1A	AnnotationFinalizer_	three_prime_UTR	6088794	6090114	.	-	.	ID=three_prime_utr-5231;Parent=PASSSERD01848.1
1A	AnnotationFinalizer_	three_prime_UTR	6092062	6096288	.	-	.	ID=three_prime_utr-5230;Parent=PASSSERD01848.1
1A	GeMoMa	mRNA	6088794	6100912	514	-	.	ID=PASSSERD01848.2;Parent=PASSSERD01848;aa=96;alternative="passerold_gene:ENSPDOG00000012055,pyrgi_gene-MEIG1";avgCov=196.0417;bestScore=514;ce=2;evidence=3;iAA=1;lpm=96;maxGap=0;maxScore=514;minCov=129;minSplitReads=216;nps=0;oldID=montanus_rna-XM_039723792.1_R0;pAA=1;prediction=0;raa=96;rce=2;ref-gene=montanus_gene-MEIG1;start=M;stop=*;sumWeight=2.6;tae=1;tde=1;tie=1;tpc=1
1A	GeMoMa	exon	6088794	6090114	.	-	.	ID=nbis-exon-53600;Parent=PASSSERD01848.2;de=true;minCov=151;pc=1
1A	GeMoMa	exon	6092062	6096417	.	-	.	ID=nbis-exon-53601;Parent=PASSSERD01848.2;de=true;minCov=151;pc=1
1A	GeMoMa	exon	6098421	6098594	.	-	.	ID=nbis-exon-53602;Parent=PASSSERD01848.2;de=true;minCov=151;pc=1
1A	GeMoMa	exon	6100364	6100912	.	-	.	ID=nbis-exon-53603;Parent=PASSSERD01848.2;de=true;minCov=151;pc=1
1A	GeMoMa	CDS	6096289	6096417	.	-	0	ID=cds-48989;Parent=PASSSERD01848.2;ae=true;minCov=129;pc=1
1A	GeMoMa	CDS	6098421	6098579	.	-	0	ID=cds-48988;Parent=PASSSERD01848.2;de=true;minCov=151;pc=1
1A	AnnotationFinalizer_	five_prime_UTR	6098580	6098594	.	-	.	ID=five_prime_utr-6292;Parent=PASSSERD01848.2
1A	AnnotationFinalizer_	five_prime_UTR	6100364	6100912	.	-	.	ID=five_prime_utr-6291;Parent=PASSSERD01848.2
1A	AnnotationFinalizer_	three_prime_UTR	6088794	6090114	.	-	.	ID=three_prime_utr-5233;Parent=PASSSERD01848.2
1A	AnnotationFinalizer_	three_prime_UTR	6092062	6096288	.	-	.	ID=three_prime_utr-5232;Parent=PASSSERD01848.2
1A	GAF	gene	6107393	6132959	.	-	.	ID=PASSSERD01849;combinedEvidence=3;complete=1;maxEvidence=3;maxTie=0.8;transcripts=1
1A	GeMoMa	mRNA	6107393	6132959	2181	-	.	ID=PASSSERD01849.1;Parent=PASSSERD01849;aa=411;alternative="onychos_gene-SUV39H2,pyrgi_gene-SUV39H2";avgCov=672.5912;bestScore=2181;ce=6;evidence=3;iAA=0.983;lpm=401;maxGap=3;maxScore=2221;minCov=16;minSplitReads=0;nps=0;oldID=montanus_rna-XM_039723704.1_R0;pAA=0.9878;prediction=0;raa=408;rce=6;ref-gene=montanus_gene-SUV39H2;start=M;stop=*;sumWeight=2.8;tae=1;tde=0.8;tie=0.8;tpc=1
1A	GeMoMa	exon	6107393	6109242	.	-	.	ID=nbis-exon-53604;Parent=PASSSERD01849.1;de=false;minCov=16;pc=1
1A	GeMoMa	exon	6109367	6119156	.	-	.	ID=nbis-exon-53605;Parent=PASSSERD01849.1;de=false;minCov=16;pc=1
1A	GeMoMa	exon	6120509	6120638	.	-	.	ID=nbis-exon-53606;Parent=PASSSERD01849.1;de=false;minCov=16;pc=1
1A	GeMoMa	exon	6122192	6122338	.	-	.	ID=nbis-exon-53607;Parent=PASSSERD01849.1;de=false;minCov=16;pc=1
1A	GeMoMa	exon	6124215	6124886	.	-	.	ID=nbis-exon-53608;Parent=PASSSERD01849.1;de=false;minCov=16;pc=1
1A	GeMoMa	exon	6125827	6125972	.	-	.	ID=nbis-exon-53609;Parent=PASSSERD01849.1;de=false;minCov=16;pc=1
1A	GeMoMa	exon	6132343	6132959	.	-	.	ID=nbis-exon-53610;Parent=PASSSERD01849.1;de=false;minCov=16;pc=1
1A	GeMoMa	CDS	6119047	6119156	.	-	2	ID=cds-48995;Parent=PASSSERD01849.1;ae=true;minCov=380;pc=1
1A	GeMoMa	CDS	6120509	6120638	.	-	0	ID=cds-48994;Parent=PASSSERD01849.1;ae=true;de=true;minCov=569;pc=1
1A	GeMoMa	CDS	6122192	6122338	.	-	0	ID=cds-48993;Parent=PASSSERD01849.1;ae=true;de=true;minCov=425;pc=1
1A	GeMoMa	CDS	6124215	6124886	.	-	0	ID=cds-48992;Parent=PASSSERD01849.1;ae=true;de=true;minCov=396;pc=1
1A	GeMoMa	CDS	6125827	6125972	.	-	2	ID=cds-48991;Parent=PASSSERD01849.1;ae=true;de=true;minCov=615;pc=1
1A	GeMoMa	CDS	6132343	6132370	.	-	0	ID=cds-48990;Parent=PASSSERD01849.1;de=false;minCov=16;pc=1
1A	AnnotationFinalizer_	five_prime_UTR	6132371	6132959	.	-	.	ID=five_prime_utr-6293;Parent=PASSSERD01849.1
1A	AnnotationFinalizer_	three_prime_UTR	6107393	6109242	.	-	.	ID=three_prime_utr-5235;Parent=PASSSERD01849.1
1A	AnnotationFinalizer_	three_prime_UTR	6109367	6119046	.	-	.	ID=three_prime_utr-5234;Parent=PASSSERD01849.1
1A	GAF	gene	6128266	6140042	.	-	.	ID=PASSSERD01850;combinedEvidence=4;complete=1;maxEvidence=4;maxTie=1.0;transcripts=1
1A	GeMoMa	mRNA	6128266	6140042	2554	-	.	ID=PASSSERD01850.1;Parent=PASSSERD01850;aa=506;alternative="montanus_gene-HSPA14,onychos_gene-HSPA14,pyrgi_gene-HSPA14";avgCov=745.1667;bestScore=2554;ce=14;evidence=4;iAA=1;lpm=506;maxGap=0;maxScore=2554;minCov=72;minSplitReads=345;nps=0;oldID=passerold_transcript:ENSPDOT00000018232_R0;pAA=1;prediction=0;raa=506;rce=14;ref-gene=passerold_gene:ENSPDOG00000012099;start=M;stop=*;sumWeight=3.6;tae=1;tde=1;tie=1;tpc=1
1A	GeMoMa	exon	6128266	6128925	.	-	.	ID=nbis-exon-53611;Parent=PASSSERD01850.1;de=true;minCov=72;pc=1
1A	GeMoMa	exon	6130190	6130260	.	-	.	ID=nbis-exon-53612;Parent=PASSSERD01850.1;de=true;minCov=72;pc=1
1A	GeMoMa	exon	6131113	6131286	.	-	.	ID=nbis-exon-53613;Parent=PASSSERD01850.1;de=true;minCov=72;pc=1
1A	GeMoMa	exon	6131675	6131887	.	-	.	ID=nbis-exon-53614;Parent=PASSSERD01850.1;de=true;minCov=72;pc=1
1A	GeMoMa	exon	6133392	6133494	.	-	.	ID=nbis-exon-53615;Parent=PASSSERD01850.1;de=true;minCov=72;pc=1
1A	GeMoMa	exon	6134684	6134839	.	-	.	ID=nbis-exon-53616;Parent=PASSSERD01850.1;de=true;minCov=72;pc=1
1A	GeMoMa	exon	6135248	6135409	.	-	.	ID=nbis-exon-53617;Parent=PASSSERD01850.1;de=true;minCov=72;pc=1
1A	GeMoMa	exon	6135990	6136094	.	-	.	ID=nbis-exon-53618;Parent=PASSSERD01850.1;de=true;minCov=72;pc=1
1A	GeMoMa	exon	6137207	6137297	.	-	.	ID=nbis-exon-53619;Parent=PASSSERD01850.1;de=true;minCov=72;pc=1
1A	GeMoMa	exon	6137422	6137515	.	-	.	ID=nbis-exon-53620;Parent=PASSSERD01850.1;de=true;minCov=72;pc=1
1A	GeMoMa	exon	6138328	6138376	.	-	.	ID=nbis-exon-53621;Parent=PASSSERD01850.1;de=true;minCov=72;pc=1
1A	GeMoMa	exon	6139512	6139594	.	-	.	ID=nbis-exon-53622;Parent=PASSSERD01850.1;de=true;minCov=72;pc=1
1A	GeMoMa	exon	6139692	6139772	.	-	.	ID=nbis-exon-53623;Parent=PASSSERD01850.1;de=true;minCov=72;pc=1
1A	GeMoMa	exon	6139955	6140042	.	-	.	ID=nbis-exon-53624;Parent=PASSSERD01850.1;de=true;minCov=72;pc=1
1A	GeMoMa	CDS	6128847	6128925	.	-	1	ID=cds-49009;Parent=PASSSERD01850.1;ae=true;minCov=764;pc=1
1A	GeMoMa	CDS	6130190	6130260	.	-	0	ID=cds-49008;Parent=PASSSERD01850.1;ae=true;de=true;minCov=842;pc=1
1A	GeMoMa	CDS	6131113	6131286	.	-	0	ID=cds-49007;Parent=PASSSERD01850.1;ae=true;de=true;minCov=814;pc=1
1A	GeMoMa	CDS	6131675	6131887	.	-	0	ID=cds-49006;Parent=PASSSERD01850.1;ae=true;de=true;minCov=774;pc=1
1A	GeMoMa	CDS	6133392	6133494	.	-	1	ID=cds-49005;Parent=PASSSERD01850.1;ae=true;de=true;minCov=697;pc=1
1A	GeMoMa	CDS	6134684	6134839	.	-	1	ID=cds-49004;Parent=PASSSERD01850.1;ae=true;de=true;minCov=580;pc=1
1A	GeMoMa	CDS	6135248	6135409	.	-	1	ID=cds-49003;Parent=PASSSERD01850.1;ae=true;de=true;minCov=656;pc=1
1A	GeMoMa	CDS	6135990	6136094	.	-	1	ID=cds-49002;Parent=PASSSERD01850.1;ae=true;de=true;minCov=586;pc=1
1A	GeMoMa	CDS	6137207	6137297	.	-	2	ID=cds-49001;Parent=PASSSERD01850.1;ae=true;de=true;minCov=535;pc=1
1A	GeMoMa	CDS	6137422	6137515	.	-	0	ID=cds-49000;Parent=PASSSERD01850.1;ae=true;de=true;minCov=539;pc=1
1A	GeMoMa	CDS	6138328	6138376	.	-	1	ID=cds-48999;Parent=PASSSERD01850.1;ae=true;de=true;minCov=674;pc=1
1A	GeMoMa	CDS	6139512	6139594	.	-	0	ID=cds-48998;Parent=PASSSERD01850.1;ae=true;de=true;minCov=666;pc=1
1A	GeMoMa	CDS	6139692	6139772	.	-	0	ID=cds-48997;Parent=PASSSERD01850.1;ae=true;de=true;minCov=346;pc=1
1A	GeMoMa	CDS	6139955	6140011	.	-	0	ID=cds-48996;Parent=PASSSERD01850.1;de=true;minCov=72;pc=1
1A	AnnotationFinalizer_	five_prime_UTR	6140012	6140042	.	-	.	ID=five_prime_utr-6294;Parent=PASSSERD01850.1
1A	AnnotationFinalizer_	three_prime_UTR	6128266	6128846	.	-	.	ID=three_prime_utr-5236;Parent=PASSSERD01850.1
1A	GAF	gene	6368474	6384927	.	-	.	ID=PASSSERD01851;combinedEvidence=1;complete=1;maxEvidence=1;maxTie=0.0;transcripts=1
1A	GeMoMa	mRNA	6368474	6384927	854	-	.	ID=PASSSERD01851.1;Parent=PASSSERD01851;aa=313;avgCov=1.1768;bestScore=1010;ce=4;evidence=1;iAA=0.4642;lpm=98;maxGap=84;maxScore=2747;minCov=0;minSplitReads=0;nps=0;oldID=montanus_rna-XM_039710129.1_R5;pAA=0.5338;prediction=5;raa=517;rce=3;ref-gene=montanus_gene-LOC120502583;start=M;stop=*;sumWeight=0.8;tae=0;tde=0;tie=0;tpc=0.3876
1A	GeMoMa	exon	6368474	6368983	.	-	.	ID=nbis-exon-53625;Parent=PASSSERD01851.1;de=false;minCov=0;pc=0
1A	GeMoMa	exon	6369015	6369199	.	-	.	ID=nbis-exon-53626;Parent=PASSSERD01851.1;de=false;minCov=0;pc=0
1A	GeMoMa	exon	6383919	6384101	.	-	.	ID=nbis-exon-53627;Parent=PASSSERD01851.1;de=false;minCov=0;pc=0
1A	GeMoMa	exon	6384867	6384927	.	-	.	ID=nbis-exon-53628;Parent=PASSSERD01851.1;de=false;minCov=0;pc=0
1A	GeMoMa	CDS	6368474	6368983	.	-	0	ID=cds-49013;Parent=PASSSERD01851.1;ae=false;minCov=0;pc=0.551
1A	GeMoMa	CDS	6369015	6369199	.	-	2	ID=cds-49012;Parent=PASSSERD01851.1;ae=false;de=false;minCov=0;pc=0.4486
1A	GeMoMa	CDS	6383919	6384101	.	-	2	ID=cds-49011;Parent=PASSSERD01851.1;ae=false;de=false;minCov=0;pc=0
1A	GeMoMa	CDS	6384867	6384927	.	-	0	ID=cds-49010;Parent=PASSSERD01851.1;de=false;minCov=0;pc=0
1A	GAF	gene	6499064	6598877	.	+	.	ID=PASSSERD01852;combinedEvidence=4;complete=10;maxEvidence=4;maxTie=1.0;transcripts=10
1A	GeMoMa	mRNA	6499064	6598877	4061	+	.	ID=PASSSERD01852.1;Parent=PASSSERD01852;aa=762;alternative="montanus_gene-SEMA3A,montanus_gene-SEMA3D,onychos_gene-SEMA3A,passerold_gene:ENSPDOG00000012164,pyrgi_gene-SEMA3A";avgCov=107.4401;bestScore=4061;ce=17;evidence=4;iAA=1;lpm=762;maxGap=0;maxScore=4061;minCov=36;minSplitReads=0;nps=0;oldID=passerold_transcript:ENSPDOT00000018255_R0;pAA=1;prediction=0;raa=762;rce=17;ref-gene=passerold_gene:ENSPDOG00000012113;start=M;stop=*;sumWeight=3.6;tae=0.9375;tde=1;tie=0.9375;tpc=1
1A	GeMoMa	exon	6499064	6499255	.	+	.	ID=nbis-exon-53629;Parent=PASSSERD01852.1;de=true;minCov=52;pc=1
1A	GeMoMa	exon	6521180	6521340	.	+	.	ID=nbis-exon-53630;Parent=PASSSERD01852.1;de=true;minCov=52;pc=1
1A	GeMoMa	exon	6533692	6533754	.	+	.	ID=nbis-exon-53631;Parent=PASSSERD01852.1;de=true;minCov=52;pc=1
1A	GeMoMa	exon	6535362	6535481	.	+	.	ID=nbis-exon-53632;Parent=PASSSERD01852.1;de=true;minCov=52;pc=1
1A	GeMoMa	exon	6539820	6539913	.	+	.	ID=nbis-exon-53633;Parent=PASSSERD01852.1;de=true;minCov=52;pc=1
1A	GeMoMa	exon	6543171	6543299	.	+	.	ID=nbis-exon-53634;Parent=PASSSERD01852.1;de=true;minCov=52;pc=1
1A	GeMoMa	exon	6549781	6549923	.	+	.	ID=nbis-exon-53635;Parent=PASSSERD01852.1;de=true;minCov=52;pc=1
1A	GeMoMa	exon	6561916	6562030	.	+	.	ID=nbis-exon-53636;Parent=PASSSERD01852.1;de=true;minCov=52;pc=1
1A	GeMoMa	exon	6562470	6562539	.	+	.	ID=nbis-exon-53637;Parent=PASSSERD01852.1;de=true;minCov=52;pc=1
1A	GeMoMa	exon	6564276	6564420	.	+	.	ID=nbis-exon-53638;Parent=PASSSERD01852.1;de=true;minCov=52;pc=1
1A	GeMoMa	exon	6574730	6574952	.	+	.	ID=nbis-exon-53639;Parent=PASSSERD01852.1;de=true;minCov=52;pc=1
1A	GeMoMa	exon	6577989	6578077	.	+	.	ID=nbis-exon-53640;Parent=PASSSERD01852.1;de=true;minCov=52;pc=1
1A	GeMoMa	exon	6579878	6579919	.	+	.	ID=nbis-exon-53641;Parent=PASSSERD01852.1;de=true;minCov=52;pc=1
1A	GeMoMa	exon	6581142	6581299	.	+	.	ID=nbis-exon-53642;Parent=PASSSERD01852.1;de=true;minCov=52;pc=1
1A	GeMoMa	exon	6583325	6583389	.	+	.	ID=nbis-exon-53643;Parent=PASSSERD01852.1;de=true;minCov=52;pc=1
1A	GeMoMa	exon	6585584	6585723	.	+	.	ID=nbis-exon-53644;Parent=PASSSERD01852.1;de=true;minCov=52;pc=1
1A	GeMoMa	exon	6595359	6598877	.	+	.	ID=nbis-exon-53645;Parent=PASSSERD01852.1;de=true;minCov=52;pc=1
1A	GeMoMa	CDS	6499141	6499255	.	+	0	ID=cds-49014;Parent=PASSSERD01852.1;de=true;minCov=52;pc=1
1A	GeMoMa	CDS	6521180	6521340	.	+	2	ID=cds-49015;Parent=PASSSERD01852.1;ae=false;de=true;minCov=36;pc=1
1A	GeMoMa	CDS	6533692	6533754	.	+	0	ID=cds-49016;Parent=PASSSERD01852.1;ae=true;de=true;minCov=88;pc=1
1A	GeMoMa	CDS	6535362	6535481	.	+	0	ID=cds-49017;Parent=PASSSERD01852.1;ae=true;de=true;minCov=79;pc=1
1A	GeMoMa	CDS	6539820	6539913	.	+	0	ID=cds-49018;Parent=PASSSERD01852.1;ae=true;de=true;minCov=77;pc=1
1A	GeMoMa	CDS	6543171	6543299	.	+	2	ID=cds-49019;Parent=PASSSERD01852.1;ae=true;de=true;minCov=83;pc=1
1A	GeMoMa	CDS	6549781	6549923	.	+	2	ID=cds-49020;Parent=PASSSERD01852.1;ae=true;de=true;minCov=77;pc=1
1A	GeMoMa	CDS	6561916	6562030	.	+	0	ID=cds-49021;Parent=PASSSERD01852.1;ae=true;de=true;minCov=92;pc=1
1A	GeMoMa	CDS	6562470	6562539	.	+	2	ID=cds-49022;Parent=PASSSERD01852.1;ae=true;de=true;minCov=93;pc=1
1A	GeMoMa	CDS	6564276	6564420	.	+	1	ID=cds-49023;Parent=PASSSERD01852.1;ae=true;de=true;minCov=67;pc=1
1A	GeMoMa	CDS	6574730	6574952	.	+	0	ID=cds-49024;Parent=PASSSERD01852.1;ae=true;de=true;minCov=73;pc=1
1A	GeMoMa	CDS	6577989	6578077	.	+	2	ID=cds-49025;Parent=PASSSERD01852.1;ae=true;de=true;minCov=125;pc=1
1A	GeMoMa	CDS	6579878	6579919	.	+	0	ID=cds-49026;Parent=PASSSERD01852.1;ae=true;de=true;minCov=125;pc=1
1A	GeMoMa	CDS	6581142	6581299	.	+	0	ID=cds-49027;Parent=PASSSERD01852.1;ae=true;de=true;minCov=125;pc=1
1A	GeMoMa	CDS	6583325	6583389	.	+	1	ID=cds-49028;Parent=PASSSERD01852.1;ae=true;de=true;minCov=108;pc=1
1A	GeMoMa	CDS	6585584	6585723	.	+	2	ID=cds-49029;Parent=PASSSERD01852.1;ae=true;de=true;minCov=111;pc=1
1A	GeMoMa	CDS	6595359	6595772	.	+	0	ID=cds-49030;Parent=PASSSERD01852.1;ae=true;minCov=74;pc=1
1A	AnnotationFinalizer_	five_prime_UTR	6499064	6499140	.	+	.	ID=five_prime_utr-6295;Parent=PASSSERD01852.1
1A	AnnotationFinalizer_	three_prime_UTR	6595773	6598877	.	+	.	ID=three_prime_utr-5237;Parent=PASSSERD01852.1
1A	GeMoMa	mRNA	6500876	6598877	1559	+	.	ID=PASSSERD01852.7;Parent=PASSSERD01852;aa=737;alternative="onychos_gene-SEMA3G";avgCov=97.0796;bestScore=4026;ce=16;evidence=2;iAA=0.4391;lpm=17;maxGap=27;maxScore=4140;minCov=0;minSplitReads=0;nps=0;oldID=pyrgi_rna-XM_041462872.1_R2;pAA=0.665;prediction=2;raa=770;rce=16;ref-gene=pyrgi_gene-SEMA3G;start=M;stop=*;sumWeight=2.0;tae=0.8667;tde=0.9333;tie=0.8667;tpc=0.924
1A	GeMoMa	exon	6500876	6501527	.	+	.	ID=nbis-exon-53749;Parent=PASSSERD01852.7;de=false;minCov=0;pc=0.1948
1A	GeMoMa	exon	6521180	6521340	.	+	.	ID=nbis-exon-53750;Parent=PASSSERD01852.7;de=false;minCov=0;pc=0.1948
1A	GeMoMa	exon	6533692	6533754	.	+	.	ID=nbis-exon-53751;Parent=PASSSERD01852.7;de=false;minCov=0;pc=0.1948
1A	GeMoMa	exon	6535362	6535481	.	+	.	ID=nbis-exon-53752;Parent=PASSSERD01852.7;de=false;minCov=0;pc=0.1948
1A	GeMoMa	exon	6539820	6539913	.	+	.	ID=nbis-exon-53753;Parent=PASSSERD01852.7;de=false;minCov=0;pc=0.1948
1A	GeMoMa	exon	6543171	6543299	.	+	.	ID=nbis-exon-53754;Parent=PASSSERD01852.7;de=false;minCov=0;pc=0.1948
1A	GeMoMa	exon	6549781	6549923	.	+	.	ID=nbis-exon-53755;Parent=PASSSERD01852.7;de=false;minCov=0;pc=0.1948
1A	GeMoMa	exon	6561916	6562030	.	+	.	ID=nbis-exon-53756;Parent=PASSSERD01852.7;de=false;minCov=0;pc=0.1948
1A	GeMoMa	exon	6562470	6562539	.	+	.	ID=nbis-exon-53757;Parent=PASSSERD01852.7;de=false;minCov=0;pc=0.1948
1A	GeMoMa	exon	6564276	6564420	.	+	.	ID=nbis-exon-53758;Parent=PASSSERD01852.7;de=false;minCov=0;pc=0.1948
1A	GeMoMa	exon	6574730	6574952	.	+	.	ID=nbis-exon-53759;Parent=PASSSERD01852.7;de=false;minCov=0;pc=0.1948
1A	GeMoMa	exon	6577989	6578077	.	+	.	ID=nbis-exon-53760;Parent=PASSSERD01852.7;de=false;minCov=0;pc=0.1948
1A	GeMoMa	exon	6579878	6579919	.	+	.	ID=nbis-exon-53761;Parent=PASSSERD01852.7;de=false;minCov=0;pc=0.1948
1A	GeMoMa	exon	6583281	6583389	.	+	.	ID=nbis-exon-53762;Parent=PASSSERD01852.7;de=false;minCov=0;pc=0.1948
1A	GeMoMa	exon	6585584	6585723	.	+	.	ID=nbis-exon-53763;Parent=PASSSERD01852.7;de=false;minCov=0;pc=0.1948
1A	GeMoMa	exon	6595359	6598877	.	+	.	ID=nbis-exon-53764;Parent=PASSSERD01852.7;de=false;minCov=0;pc=0.1948
1A	GeMoMa	CDS	6501374	6501527	.	+	0	ID=cds-49117;Parent=PASSSERD01852.7;de=false;minCov=0;pc=0.1948
1A	GeMoMa	CDS	6521180	6521340	.	+	2	ID=cds-49118;Parent=PASSSERD01852.7;ae=false;de=true;minCov=36;pc=1
1A	GeMoMa	CDS	6533692	6533754	.	+	0	ID=cds-49119;Parent=PASSSERD01852.7;ae=true;de=true;minCov=88;pc=1
1A	GeMoMa	CDS	6535362	6535481	.	+	0	ID=cds-49120;Parent=PASSSERD01852.7;ae=true;de=true;minCov=79;pc=1
1A	GeMoMa	CDS	6539820	6539913	.	+	0	ID=cds-49121;Parent=PASSSERD01852.7;ae=true;de=true;minCov=77;pc=1
1A	GeMoMa	CDS	6543171	6543299	.	+	2	ID=cds-49122;Parent=PASSSERD01852.7;ae=true;de=true;minCov=83;pc=1
1A	GeMoMa	CDS	6549781	6549923	.	+	2	ID=cds-49123;Parent=PASSSERD01852.7;ae=true;de=true;minCov=77;pc=1
1A	GeMoMa	CDS	6561916	6562030	.	+	0	ID=cds-49124;Parent=PASSSERD01852.7;ae=true;de=true;minCov=92;pc=1
1A	GeMoMa	CDS	6562470	6562539	.	+	2	ID=cds-49125;Parent=PASSSERD01852.7;ae=true;de=true;minCov=93;pc=1
1A	GeMoMa	CDS	6564276	6564420	.	+	1	ID=cds-49126;Parent=PASSSERD01852.7;ae=true;de=true;minCov=67;pc=1
1A	GeMoMa	CDS	6574730	6574952	.	+	0	ID=cds-49127;Parent=PASSSERD01852.7;ae=true;de=true;minCov=73;pc=1
1A	GeMoMa	CDS	6577989	6578077	.	+	2	ID=cds-49128;Parent=PASSSERD01852.7;ae=true;de=true;minCov=125;pc=1
1A	GeMoMa	CDS	6579878	6579919	.	+	0	ID=cds-49129;Parent=PASSSERD01852.7;ae=true;de=true;minCov=125;pc=1
1A	GeMoMa	CDS	6583281	6583389	.	+	0	ID=cds-49130;Parent=PASSSERD01852.7;ae=false;de=true;minCov=0;pc=0.5963
1A	GeMoMa	CDS	6585584	6585723	.	+	2	ID=cds-49131;Parent=PASSSERD01852.7;ae=true;de=true;minCov=111;pc=1
1A	GeMoMa	CDS	6595359	6595772	.	+	0	ID=cds-49132;Parent=PASSSERD01852.7;ae=true;minCov=74;pc=1
1A	AnnotationFinalizer_	five_prime_UTR	6500876	6501373	.	+	.	ID=five_prime_utr-6296;Parent=PASSSERD01852.7
1A	AnnotationFinalizer_	three_prime_UTR	6595773	6598877	.	+	.	ID=three_prime_utr-5243;Parent=PASSSERD01852.7
1A	GeMoMa	mRNA	6500876	6598877	1744	+	.	ID=PASSSERD01852.8;Parent=PASSSERD01852;aa=775;alternative="passerold_gene:ENSPDOG00000001996";avgCov=102.9015;bestScore=4116;ce=17;evidence=2;iAA=0.4668;lpm=17;maxGap=20;maxScore=4135;minCov=0;minSplitReads=0;nps=0;oldID=montanus_rna-XM_039695429.1_R2;pAA=0.6901;prediction=2;raa=770;rce=16;ref-gene=montanus_gene-SEMA3G;start=M;stop=*;sumWeight=1.6;tae=0.9375;tde=0.9375;tie=0.9375;tpc=0.9467
1A	GeMoMa	exon	6500876	6501527	.	+	.	ID=nbis-exon-53765;Parent=PASSSERD01852.8;de=false;minCov=0;pc=0.1948
1A	GeMoMa	exon	6521180	6521340	.	+	.	ID=nbis-exon-53766;Parent=PASSSERD01852.8;de=false;minCov=0;pc=0.1948
1A	GeMoMa	exon	6533692	6533754	.	+	.	ID=nbis-exon-53767;Parent=PASSSERD01852.8;de=false;minCov=0;pc=0.1948
1A	GeMoMa	exon	6535362	6535481	.	+	.	ID=nbis-exon-53768;Parent=PASSSERD01852.8;de=false;minCov=0;pc=0.1948
1A	GeMoMa	exon	6539820	6539913	.	+	.	ID=nbis-exon-53769;Parent=PASSSERD01852.8;de=false;minCov=0;pc=0.1948
1A	GeMoMa	exon	6543171	6543299	.	+	.	ID=nbis-exon-53770;Parent=PASSSERD01852.8;de=false;minCov=0;pc=0.1948
1A	GeMoMa	exon	6549781	6549923	.	+	.	ID=nbis-exon-53771;Parent=PASSSERD01852.8;de=false;minCov=0;pc=0.1948
1A	GeMoMa	exon	6561916	6562030	.	+	.	ID=nbis-exon-53772;Parent=PASSSERD01852.8;de=false;minCov=0;pc=0.1948
1A	GeMoMa	exon	6562470	6562539	.	+	.	ID=nbis-exon-53773;Parent=PASSSERD01852.8;de=false;minCov=0;pc=0.1948
1A	GeMoMa	exon	6564276	6564420	.	+	.	ID=nbis-exon-53774;Parent=PASSSERD01852.8;de=false;minCov=0;pc=0.1948
1A	GeMoMa	exon	6574730	6574952	.	+	.	ID=nbis-exon-53775;Parent=PASSSERD01852.8;de=false;minCov=0;pc=0.1948
1A	GeMoMa	exon	6577989	6578077	.	+	.	ID=nbis-exon-53776;Parent=PASSSERD01852.8;de=false;minCov=0;pc=0.1948
1A	GeMoMa	exon	6579878	6579919	.	+	.	ID=nbis-exon-53777;Parent=PASSSERD01852.8;de=false;minCov=0;pc=0.1948
1A	GeMoMa	exon	6581142	6581299	.	+	.	ID=nbis-exon-53778;Parent=PASSSERD01852.8;de=false;minCov=0;pc=0.1948
1A	GeMoMa	exon	6583325	6583389	.	+	.	ID=nbis-exon-53779;Parent=PASSSERD01852.8;de=false;minCov=0;pc=0.1948
1A	GeMoMa	exon	6585584	6585723	.	+	.	ID=nbis-exon-53780;Parent=PASSSERD01852.8;de=false;minCov=0;pc=0.1948
1A	GeMoMa	exon	6595359	6598877	.	+	.	ID=nbis-exon-53781;Parent=PASSSERD01852.8;de=false;minCov=0;pc=0.1948
1A	GeMoMa	CDS	6501374	6501527	.	+	0	ID=cds-49133;Parent=PASSSERD01852.8;de=false;minCov=0;pc=0.1948
1A	GeMoMa	CDS	6521180	6521340	.	+	2	ID=cds-49134;Parent=PASSSERD01852.8;ae=false;de=true;minCov=36;pc=1
1A	GeMoMa	CDS	6533692	6533754	.	+	0	ID=cds-49135;Parent=PASSSERD01852.8;ae=true;de=true;minCov=88;pc=1
1A	GeMoMa	CDS	6535362	6535481	.	+	0	ID=cds-49136;Parent=PASSSERD01852.8;ae=true;de=true;minCov=79;pc=1
1A	GeMoMa	CDS	6539820	6539913	.	+	0	ID=cds-49137;Parent=PASSSERD01852.8;ae=true;de=true;minCov=77;pc=1
1A	GeMoMa	CDS	6543171	6543299	.	+	2	ID=cds-49138;Parent=PASSSERD01852.8;ae=true;de=true;minCov=83;pc=1
1A	GeMoMa	CDS	6549781	6549923	.	+	2	ID=cds-49139;Parent=PASSSERD01852.8;ae=true;de=true;minCov=77;pc=1
1A	GeMoMa	CDS	6561916	6562030	.	+	0	ID=cds-49140;Parent=PASSSERD01852.8;ae=true;de=true;minCov=92;pc=1
1A	GeMoMa	CDS	6562470	6562539	.	+	2	ID=cds-49141;Parent=PASSSERD01852.8;ae=true;de=true;minCov=93;pc=1
1A	GeMoMa	CDS	6564276	6564420	.	+	1	ID=cds-49142;Parent=PASSSERD01852.8;ae=true;de=true;minCov=67;pc=1
1A	GeMoMa	CDS	6574730	6574952	.	+	0	ID=cds-49143;Parent=PASSSERD01852.8;ae=true;de=true;minCov=73;pc=1
1A	GeMoMa	CDS	6577989	6578077	.	+	2	ID=cds-49144;Parent=PASSSERD01852.8;ae=true;de=true;minCov=125;pc=1
1A	GeMoMa	CDS	6579878	6579919	.	+	0	ID=cds-49145;Parent=PASSSERD01852.8;ae=true;de=true;minCov=125;pc=1
1A	GeMoMa	CDS	6581142	6581299	.	+	0	ID=cds-49146;Parent=PASSSERD01852.8;ae=true;de=true;minCov=125;pc=1
1A	GeMoMa	CDS	6583325	6583389	.	+	1	ID=cds-49147;Parent=PASSSERD01852.8;ae=true;de=true;minCov=108;pc=1
1A	GeMoMa	CDS	6585584	6585723	.	+	2	ID=cds-49148;Parent=PASSSERD01852.8;ae=true;de=true;minCov=111;pc=1
1A	GeMoMa	CDS	6595359	6595772	.	+	0	ID=cds-49149;Parent=PASSSERD01852.8;ae=true;minCov=74;pc=1
1A	AnnotationFinalizer_	five_prime_UTR	6500876	6501373	.	+	.	ID=five_prime_utr-6297;Parent=PASSSERD01852.8
1A	AnnotationFinalizer_	three_prime_UTR	6595773	6598877	.	+	.	ID=three_prime_utr-5244;Parent=PASSSERD01852.8
1A	GeMoMa	mRNA	6501704	6598877	1870	+	.	ID=PASSSERD01852.4;Parent=PASSSERD01852;aa=745;alternative="montanus_gene-SEMA3F,pyrgi_gene-SEMA3F";avgCov=107.0215;bestScore=3358;ce=17;evidence=3;iAA=0.466;lpm=17;maxGap=17;maxScore=4050;minCov=0;minSplitReads=0;nps=0;oldID=onychos_rna-XM_041425802.1_R3;pAA=0.6741;prediction=3;raa=755;rce=17;ref-gene=onychos_gene-SEMA3F;start=M;stop=*;sumWeight=2.8;tae=0.9375;tde=0.9375;tie=0.9375;tpc=0.9745
1A	GeMoMa	exon	6501704	6501767	.	+	.	ID=nbis-exon-53697;Parent=PASSSERD01852.4;de=false;minCov=0;pc=0.1094
1A	GeMoMa	exon	6521180	6521340	.	+	.	ID=nbis-exon-53698;Parent=PASSSERD01852.4;de=false;minCov=0;pc=0.1094
1A	GeMoMa	exon	6533692	6533754	.	+	.	ID=nbis-exon-53699;Parent=PASSSERD01852.4;de=false;minCov=0;pc=0.1094
1A	GeMoMa	exon	6535362	6535481	.	+	.	ID=nbis-exon-53700;Parent=PASSSERD01852.4;de=false;minCov=0;pc=0.1094
1A	GeMoMa	exon	6539820	6539913	.	+	.	ID=nbis-exon-53701;Parent=PASSSERD01852.4;de=false;minCov=0;pc=0.1094
1A	GeMoMa	exon	6543171	6543299	.	+	.	ID=nbis-exon-53702;Parent=PASSSERD01852.4;de=false;minCov=0;pc=0.1094
1A	GeMoMa	exon	6549781	6549923	.	+	.	ID=nbis-exon-53703;Parent=PASSSERD01852.4;de=false;minCov=0;pc=0.1094
1A	GeMoMa	exon	6561916	6562030	.	+	.	ID=nbis-exon-53704;Parent=PASSSERD01852.4;de=false;minCov=0;pc=0.1094
1A	GeMoMa	exon	6562470	6562539	.	+	.	ID=nbis-exon-53705;Parent=PASSSERD01852.4;de=false;minCov=0;pc=0.1094
1A	GeMoMa	exon	6564276	6564420	.	+	.	ID=nbis-exon-53706;Parent=PASSSERD01852.4;de=false;minCov=0;pc=0.1094
1A	GeMoMa	exon	6574730	6574952	.	+	.	ID=nbis-exon-53707;Parent=PASSSERD01852.4;de=false;minCov=0;pc=0.1094
1A	GeMoMa	exon	6577989	6578077	.	+	.	ID=nbis-exon-53708;Parent=PASSSERD01852.4;de=false;minCov=0;pc=0.1094
1A	GeMoMa	exon	6579878	6579919	.	+	.	ID=nbis-exon-53709;Parent=PASSSERD01852.4;de=false;minCov=0;pc=0.1094
1A	GeMoMa	exon	6581142	6581299	.	+	.	ID=nbis-exon-53710;Parent=PASSSERD01852.4;de=false;minCov=0;pc=0.1094
1A	GeMoMa	exon	6583325	6583389	.	+	.	ID=nbis-exon-53711;Parent=PASSSERD01852.4;de=false;minCov=0;pc=0.1094
1A	GeMoMa	exon	6585584	6585723	.	+	.	ID=nbis-exon-53712;Parent=PASSSERD01852.4;de=false;minCov=0;pc=0.1094
1A	GeMoMa	exon	6595359	6598877	.	+	.	ID=nbis-exon-53713;Parent=PASSSERD01852.4;de=false;minCov=0;pc=0.1094
1A	GeMoMa	CDS	6501704	6501767	.	+	0	ID=cds-49065;Parent=PASSSERD01852.4;de=false;minCov=0;pc=0.1094
1A	GeMoMa	CDS	6521180	6521340	.	+	2	ID=cds-49066;Parent=PASSSERD01852.4;ae=false;de=true;minCov=36;pc=1
1A	GeMoMa	CDS	6533692	6533754	.	+	0	ID=cds-49067;Parent=PASSSERD01852.4;ae=true;de=true;minCov=88;pc=1
1A	GeMoMa	CDS	6535362	6535481	.	+	0	ID=cds-49068;Parent=PASSSERD01852.4;ae=true;de=true;minCov=79;pc=1
1A	GeMoMa	CDS	6539820	6539913	.	+	0	ID=cds-49069;Parent=PASSSERD01852.4;ae=true;de=true;minCov=77;pc=1
1A	GeMoMa	CDS	6543171	6543299	.	+	2	ID=cds-49070;Parent=PASSSERD01852.4;ae=true;de=true;minCov=83;pc=1
1A	GeMoMa	CDS	6549781	6549923	.	+	2	ID=cds-49071;Parent=PASSSERD01852.4;ae=true;de=true;minCov=77;pc=1
1A	GeMoMa	CDS	6561916	6562030	.	+	0	ID=cds-49072;Parent=PASSSERD01852.4;ae=true;de=true;minCov=92;pc=1
1A	GeMoMa	CDS	6562470	6562539	.	+	2	ID=cds-49073;Parent=PASSSERD01852.4;ae=true;de=true;minCov=93;pc=1
1A	GeMoMa	CDS	6564276	6564420	.	+	1	ID=cds-49074;Parent=PASSSERD01852.4;ae=true;de=true;minCov=67;pc=1
1A	GeMoMa	CDS	6574730	6574952	.	+	0	ID=cds-49075;Parent=PASSSERD01852.4;ae=true;de=true;minCov=73;pc=1
1A	GeMoMa	CDS	6577989	6578077	.	+	2	ID=cds-49076;Parent=PASSSERD01852.4;ae=true;de=true;minCov=125;pc=1
1A	GeMoMa	CDS	6579878	6579919	.	+	0	ID=cds-49077;Parent=PASSSERD01852.4;ae=true;de=true;minCov=125;pc=1
1A	GeMoMa	CDS	6581142	6581299	.	+	0	ID=cds-49078;Parent=PASSSERD01852.4;ae=true;de=true;minCov=125;pc=1
1A	GeMoMa	CDS	6583325	6583389	.	+	1	ID=cds-49079;Parent=PASSSERD01852.4;ae=true;de=true;minCov=108;pc=1
1A	GeMoMa	CDS	6585584	6585723	.	+	2	ID=cds-49080;Parent=PASSSERD01852.4;ae=true;de=true;minCov=111;pc=1
1A	GeMoMa	CDS	6595359	6595772	.	+	0	ID=cds-49081;Parent=PASSSERD01852.4;ae=true;minCov=74;pc=1
1A	AnnotationFinalizer_	three_prime_UTR	6595773	6598877	.	+	.	ID=three_prime_utr-5240;Parent=PASSSERD01852.4
1A	GeMoMa	mRNA	6501704	6598877	1862	+	.	ID=PASSSERD01852.6;Parent=PASSSERD01852;aa=763;alternative="pyrgi_gene-SEMA3F";avgCov=104.4967;bestScore=3495;ce=18;evidence=2;iAA=0.4576;lpm=17;maxGap=17;maxScore=4195;minCov=0;minSplitReads=0;nps=0;oldID=onychos_rna-XM_041425801.1_R3;pAA=0.6675;prediction=3;raa=782;rce=18;ref-gene=onychos_gene-SEMA3F;start=M;stop=*;sumWeight=2.0;tae=0.8824;tde=0.8824;tie=0.8235;tpc=0.9515
1A	GeMoMa	exon	6501704	6501767	.	+	.	ID=nbis-exon-53731;Parent=PASSSERD01852.6;de=false;minCov=0;pc=0.1094
1A	GeMoMa	exon	6521180	6521340	.	+	.	ID=nbis-exon-53732;Parent=PASSSERD01852.6;de=false;minCov=0;pc=0.1094
1A	GeMoMa	exon	6533692	6533754	.	+	.	ID=nbis-exon-53733;Parent=PASSSERD01852.6;de=false;minCov=0;pc=0.1094
1A	GeMoMa	exon	6535362	6535481	.	+	.	ID=nbis-exon-53734;Parent=PASSSERD01852.6;de=false;minCov=0;pc=0.1094
1A	GeMoMa	exon	6539166	6539219	.	+	.	ID=nbis-exon-53735;Parent=PASSSERD01852.6;de=false;minCov=0;pc=0.1094
1A	GeMoMa	exon	6539820	6539913	.	+	.	ID=nbis-exon-53736;Parent=PASSSERD01852.6;de=false;minCov=0;pc=0.1094
1A	GeMoMa	exon	6543171	6543299	.	+	.	ID=nbis-exon-53737;Parent=PASSSERD01852.6;de=false;minCov=0;pc=0.1094
1A	GeMoMa	exon	6549781	6549923	.	+	.	ID=nbis-exon-53738;Parent=PASSSERD01852.6;de=false;minCov=0;pc=0.1094
1A	GeMoMa	exon	6561916	6562030	.	+	.	ID=nbis-exon-53739;Parent=PASSSERD01852.6;de=false;minCov=0;pc=0.1094
1A	GeMoMa	exon	6562470	6562539	.	+	.	ID=nbis-exon-53740;Parent=PASSSERD01852.6;de=false;minCov=0;pc=0.1094
1A	GeMoMa	exon	6564276	6564420	.	+	.	ID=nbis-exon-53741;Parent=PASSSERD01852.6;de=false;minCov=0;pc=0.1094
1A	GeMoMa	exon	6574730	6574952	.	+	.	ID=nbis-exon-53742;Parent=PASSSERD01852.6;de=false;minCov=0;pc=0.1094
1A	GeMoMa	exon	6577989	6578077	.	+	.	ID=nbis-exon-53743;Parent=PASSSERD01852.6;de=false;minCov=0;pc=0.1094
1A	GeMoMa	exon	6579878	6579919	.	+	.	ID=nbis-exon-53744;Parent=PASSSERD01852.6;de=false;minCov=0;pc=0.1094
1A	GeMoMa	exon	6581142	6581299	.	+	.	ID=nbis-exon-53745;Parent=PASSSERD01852.6;de=false;minCov=0;pc=0.1094
1A	GeMoMa	exon	6583325	6583389	.	+	.	ID=nbis-exon-53746;Parent=PASSSERD01852.6;de=false;minCov=0;pc=0.1094
1A	GeMoMa	exon	6585584	6585723	.	+	.	ID=nbis-exon-53747;Parent=PASSSERD01852.6;de=false;minCov=0;pc=0.1094
1A	GeMoMa	exon	6595359	6598877	.	+	.	ID=nbis-exon-53748;Parent=PASSSERD01852.6;de=false;minCov=0;pc=0.1094
1A	GeMoMa	CDS	6501704	6501767	.	+	0	ID=cds-49099;Parent=PASSSERD01852.6;de=false;minCov=0;pc=0.1094
1A	GeMoMa	CDS	6521180	6521340	.	+	2	ID=cds-49100;Parent=PASSSERD01852.6;ae=false;de=true;minCov=36;pc=1
1A	GeMoMa	CDS	6533692	6533754	.	+	0	ID=cds-49101;Parent=PASSSERD01852.6;ae=true;de=true;minCov=88;pc=1
1A	GeMoMa	CDS	6535362	6535481	.	+	0	ID=cds-49102;Parent=PASSSERD01852.6;ae=true;de=true;minCov=79;pc=1
1A	GeMoMa	CDS	6539166	6539219	.	+	0	ID=cds-49103;Parent=PASSSERD01852.6;ae=false;de=false;minCov=0;pc=0
1A	GeMoMa	CDS	6539820	6539913	.	+	0	ID=cds-49104;Parent=PASSSERD01852.6;ae=true;de=true;minCov=77;pc=1
1A	GeMoMa	CDS	6543171	6543299	.	+	2	ID=cds-49105;Parent=PASSSERD01852.6;ae=true;de=true;minCov=83;pc=1
1A	GeMoMa	CDS	6549781	6549923	.	+	2	ID=cds-49106;Parent=PASSSERD01852.6;ae=true;de=true;minCov=77;pc=1
1A	GeMoMa	CDS	6561916	6562030	.	+	0	ID=cds-49107;Parent=PASSSERD01852.6;ae=true;de=true;minCov=92;pc=1
1A	GeMoMa	CDS	6562470	6562539	.	+	2	ID=cds-49108;Parent=PASSSERD01852.6;ae=true;de=true;minCov=93;pc=1
1A	GeMoMa	CDS	6564276	6564420	.	+	1	ID=cds-49109;Parent=PASSSERD01852.6;ae=true;de=true;minCov=67;pc=1
1A	GeMoMa	CDS	6574730	6574952	.	+	0	ID=cds-49110;Parent=PASSSERD01852.6;ae=true;de=true;minCov=73;pc=1
1A	GeMoMa	CDS	6577989	6578077	.	+	2	ID=cds-49111;Parent=PASSSERD01852.6;ae=true;de=true;minCov=125;pc=1
1A	GeMoMa	CDS	6579878	6579919	.	+	0	ID=cds-49112;Parent=PASSSERD01852.6;ae=true;de=true;minCov=125;pc=1
1A	GeMoMa	CDS	6581142	6581299	.	+	0	ID=cds-49113;Parent=PASSSERD01852.6;ae=true;de=true;minCov=125;pc=1
1A	GeMoMa	CDS	6583325	6583389	.	+	1	ID=cds-49114;Parent=PASSSERD01852.6;ae=true;de=true;minCov=108;pc=1
1A	GeMoMa	CDS	6585584	6585723	.	+	2	ID=cds-49115;Parent=PASSSERD01852.6;ae=true;de=true;minCov=111;pc=1
1A	GeMoMa	CDS	6595359	6595772	.	+	0	ID=cds-49116;Parent=PASSSERD01852.6;ae=true;minCov=74;pc=1
1A	AnnotationFinalizer_	three_prime_UTR	6595773	6598877	.	+	.	ID=three_prime_utr-5242;Parent=PASSSERD01852.6
1A	GeMoMa	mRNA	6507594	6598877	1876	+	.	ID=PASSSERD01852.2;Parent=PASSSERD01852;aa=777;alternative="montanus_gene-LOC120513989,passerold_gene:ENSPDOG00000003120,pyrgi_gene-LOC121352654";avgCov=102.6109;bestScore=3937;ce=17;evidence=4;iAA=0.4721;lpm=14;maxGap=8;maxScore=4085;minCov=0;minSplitReads=0;nps=0;oldID=onychos_rna-XM_041425521.1_R1;pAA=0.6701;prediction=1;raa=763;rce=17;ref-gene=onychos_gene-LOC121347144;start=M;stop=*;sumWeight=3.6;tae=0.9375;tde=0.9375;tie=0.9375;tpc=0.9314
1A	GeMoMa	exon	6507594	6507753	.	+	.	ID=nbis-exon-53663;Parent=PASSSERD01852.2;de=false;minCov=0;pc=0
1A	GeMoMa	exon	6521180	6521340	.	+	.	ID=nbis-exon-53664;Parent=PASSSERD01852.2;de=false;minCov=0;pc=0
1A	GeMoMa	exon	6533692	6533754	.	+	.	ID=nbis-exon-53665;Parent=PASSSERD01852.2;de=false;minCov=0;pc=0
1A	GeMoMa	exon	6535362	6535481	.	+	.	ID=nbis-exon-53666;Parent=PASSSERD01852.2;de=false;minCov=0;pc=0
1A	GeMoMa	exon	6539820	6539913	.	+	.	ID=nbis-exon-53667;Parent=PASSSERD01852.2;de=false;minCov=0;pc=0
1A	GeMoMa	exon	6543171	6543299	.	+	.	ID=nbis-exon-53668;Parent=PASSSERD01852.2;de=false;minCov=0;pc=0
1A	GeMoMa	exon	6549781	6549923	.	+	.	ID=nbis-exon-53669;Parent=PASSSERD01852.2;de=false;minCov=0;pc=0
1A	GeMoMa	exon	6561916	6562030	.	+	.	ID=nbis-exon-53670;Parent=PASSSERD01852.2;de=false;minCov=0;pc=0
1A	GeMoMa	exon	6562470	6562539	.	+	.	ID=nbis-exon-53671;Parent=PASSSERD01852.2;de=false;minCov=0;pc=0
1A	GeMoMa	exon	6564276	6564420	.	+	.	ID=nbis-exon-53672;Parent=PASSSERD01852.2;de=false;minCov=0;pc=0
1A	GeMoMa	exon	6574730	6574952	.	+	.	ID=nbis-exon-53673;Parent=PASSSERD01852.2;de=false;minCov=0;pc=0
1A	GeMoMa	exon	6577989	6578077	.	+	.	ID=nbis-exon-53674;Parent=PASSSERD01852.2;de=false;minCov=0;pc=0
1A	GeMoMa	exon	6579878	6579919	.	+	.	ID=nbis-exon-53675;Parent=PASSSERD01852.2;de=false;minCov=0;pc=0
1A	GeMoMa	exon	6581142	6581299	.	+	.	ID=nbis-exon-53676;Parent=PASSSERD01852.2;de=false;minCov=0;pc=0
1A	GeMoMa	exon	6583325	6583389	.	+	.	ID=nbis-exon-53677;Parent=PASSSERD01852.2;de=false;minCov=0;pc=0
1A	GeMoMa	exon	6585584	6585723	.	+	.	ID=nbis-exon-53678;Parent=PASSSERD01852.2;de=false;minCov=0;pc=0
1A	GeMoMa	exon	6595359	6598877	.	+	.	ID=nbis-exon-53679;Parent=PASSSERD01852.2;de=false;minCov=0;pc=0
1A	GeMoMa	CDS	6507594	6507753	.	+	0	ID=cds-49031;Parent=PASSSERD01852.2;de=false;minCov=0;pc=0
1A	GeMoMa	CDS	6521180	6521340	.	+	2	ID=cds-49032;Parent=PASSSERD01852.2;ae=false;de=true;minCov=36;pc=1
1A	GeMoMa	CDS	6533692	6533754	.	+	0	ID=cds-49033;Parent=PASSSERD01852.2;ae=true;de=true;minCov=88;pc=1
1A	GeMoMa	CDS	6535362	6535481	.	+	0	ID=cds-49034;Parent=PASSSERD01852.2;ae=true;de=true;minCov=79;pc=1
1A	GeMoMa	CDS	6539820	6539913	.	+	0	ID=cds-49035;Parent=PASSSERD01852.2;ae=true;de=true;minCov=77;pc=1
1A	GeMoMa	CDS	6543171	6543299	.	+	2	ID=cds-49036;Parent=PASSSERD01852.2;ae=true;de=true;minCov=83;pc=1
1A	GeMoMa	CDS	6549781	6549923	.	+	2	ID=cds-49037;Parent=PASSSERD01852.2;ae=true;de=true;minCov=77;pc=1
1A	GeMoMa	CDS	6561916	6562030	.	+	0	ID=cds-49038;Parent=PASSSERD01852.2;ae=true;de=true;minCov=92;pc=1
1A	GeMoMa	CDS	6562470	6562539	.	+	2	ID=cds-49039;Parent=PASSSERD01852.2;ae=true;de=true;minCov=93;pc=1
1A	GeMoMa	CDS	6564276	6564420	.	+	1	ID=cds-49040;Parent=PASSSERD01852.2;ae=true;de=true;minCov=67;pc=1
1A	GeMoMa	CDS	6574730	6574952	.	+	0	ID=cds-49041;Parent=PASSSERD01852.2;ae=true;de=true;minCov=73;pc=1
1A	GeMoMa	CDS	6577989	6578077	.	+	2	ID=cds-49042;Parent=PASSSERD01852.2;ae=true;de=true;minCov=125;pc=1
1A	GeMoMa	CDS	6579878	6579919	.	+	0	ID=cds-49043;Parent=PASSSERD01852.2;ae=true;de=true;minCov=125;pc=1
1A	GeMoMa	CDS	6581142	6581299	.	+	0	ID=cds-49044;Parent=PASSSERD01852.2;ae=true;de=true;minCov=125;pc=1
1A	GeMoMa	CDS	6583325	6583389	.	+	1	ID=cds-49045;Parent=PASSSERD01852.2;ae=true;de=true;minCov=108;pc=1
1A	GeMoMa	CDS	6585584	6585723	.	+	2	ID=cds-49046;Parent=PASSSERD01852.2;ae=true;de=true;minCov=111;pc=1
1A	GeMoMa	CDS	6595359	6595772	.	+	0	ID=cds-49047;Parent=PASSSERD01852.2;ae=true;minCov=74;pc=1
1A	AnnotationFinalizer_	three_prime_UTR	6595773	6598877	.	+	.	ID=three_prime_utr-5238;Parent=PASSSERD01852.2
1A	GeMoMa	mRNA	6519500	6598877	1762	+	.	ID=PASSSERD01852.3;Parent=PASSSERD01852;aa=725;alternative="montanus_gene-SEMA3C,passerold_gene:ENSPDOG00000012394,pyrgi_gene-SEMA3C";avgCov=109.5508;bestScore=3978;ce=17;evidence=4;iAA=0.4666;lpm=32;maxGap=15;maxScore=3995;minCov=0;minSplitReads=0;nps=0;oldID=onychos_rna-XM_041405401.1_R2;pAA=0.6619;prediction=2;raa=752;rce=17;ref-gene=onychos_gene-SEMA3C;start=M;stop=*;sumWeight=3.6;tae=0.9375;tde=0.9375;tie=0.9375;tpc=0.9894
1A	GeMoMa	exon	6519500	6519522	.	+	.	ID=nbis-exon-53680;Parent=PASSSERD01852.3;de=false;minCov=0;pc=0
1A	GeMoMa	exon	6521199	6521340	.	+	.	ID=nbis-exon-53681;Parent=PASSSERD01852.3;de=false;minCov=0;pc=0
1A	GeMoMa	exon	6533692	6533754	.	+	.	ID=nbis-exon-53682;Parent=PASSSERD01852.3;de=false;minCov=0;pc=0
1A	GeMoMa	exon	6535362	6535481	.	+	.	ID=nbis-exon-53683;Parent=PASSSERD01852.3;de=false;minCov=0;pc=0
1A	GeMoMa	exon	6539820	6539913	.	+	.	ID=nbis-exon-53684;Parent=PASSSERD01852.3;de=false;minCov=0;pc=0
1A	GeMoMa	exon	6543171	6543299	.	+	.	ID=nbis-exon-53685;Parent=PASSSERD01852.3;de=false;minCov=0;pc=0
1A	GeMoMa	exon	6549781	6549923	.	+	.	ID=nbis-exon-53686;Parent=PASSSERD01852.3;de=false;minCov=0;pc=0
1A	GeMoMa	exon	6561916	6562030	.	+	.	ID=nbis-exon-53687;Parent=PASSSERD01852.3;de=false;minCov=0;pc=0
1A	GeMoMa	exon	6562470	6562539	.	+	.	ID=nbis-exon-53688;Parent=PASSSERD01852.3;de=false;minCov=0;pc=0
1A	GeMoMa	exon	6564276	6564420	.	+	.	ID=nbis-exon-53689;Parent=PASSSERD01852.3;de=false;minCov=0;pc=0
1A	GeMoMa	exon	6574730	6574952	.	+	.	ID=nbis-exon-53690;Parent=PASSSERD01852.3;de=false;minCov=0;pc=0
1A	GeMoMa	exon	6577989	6578077	.	+	.	ID=nbis-exon-53691;Parent=PASSSERD01852.3;de=false;minCov=0;pc=0
1A	GeMoMa	exon	6579878	6579919	.	+	.	ID=nbis-exon-53692;Parent=PASSSERD01852.3;de=false;minCov=0;pc=0
1A	GeMoMa	exon	6581142	6581299	.	+	.	ID=nbis-exon-53693;Parent=PASSSERD01852.3;de=false;minCov=0;pc=0
1A	GeMoMa	exon	6583325	6583389	.	+	.	ID=nbis-exon-53694;Parent=PASSSERD01852.3;de=false;minCov=0;pc=0
1A	GeMoMa	exon	6585584	6585723	.	+	.	ID=nbis-exon-53695;Parent=PASSSERD01852.3;de=false;minCov=0;pc=0
1A	GeMoMa	exon	6595359	6598877	.	+	.	ID=nbis-exon-53696;Parent=PASSSERD01852.3;de=false;minCov=0;pc=0
1A	GeMoMa	CDS	6519500	6519522	.	+	0	ID=cds-49048;Parent=PASSSERD01852.3;de=false;minCov=0;pc=0
1A	GeMoMa	CDS	6521199	6521340	.	+	1	ID=cds-49049;Parent=PASSSERD01852.3;ae=false;de=true;minCov=36;pc=1
1A	GeMoMa	CDS	6533692	6533754	.	+	0	ID=cds-49050;Parent=PASSSERD01852.3;ae=true;de=true;minCov=88;pc=1
1A	GeMoMa	CDS	6535362	6535481	.	+	0	ID=cds-49051;Parent=PASSSERD01852.3;ae=true;de=true;minCov=79;pc=1
1A	GeMoMa	CDS	6539820	6539913	.	+	0	ID=cds-49052;Parent=PASSSERD01852.3;ae=true;de=true;minCov=77;pc=1
1A	GeMoMa	CDS	6543171	6543299	.	+	2	ID=cds-49053;Parent=PASSSERD01852.3;ae=true;de=true;minCov=83;pc=1
1A	GeMoMa	CDS	6549781	6549923	.	+	2	ID=cds-49054;Parent=PASSSERD01852.3;ae=true;de=true;minCov=77;pc=1
1A	GeMoMa	CDS	6561916	6562030	.	+	0	ID=cds-49055;Parent=PASSSERD01852.3;ae=true;de=true;minCov=92;pc=1
1A	GeMoMa	CDS	6562470	6562539	.	+	2	ID=cds-49056;Parent=PASSSERD01852.3;ae=true;de=true;minCov=93;pc=1
1A	GeMoMa	CDS	6564276	6564420	.	+	1	ID=cds-49057;Parent=PASSSERD01852.3;ae=true;de=true;minCov=67;pc=1
1A	GeMoMa	CDS	6574730	6574952	.	+	0	ID=cds-49058;Parent=PASSSERD01852.3;ae=true;de=true;minCov=73;pc=1
1A	GeMoMa	CDS	6577989	6578077	.	+	2	ID=cds-49059;Parent=PASSSERD01852.3;ae=true;de=true;minCov=125;pc=1
1A	GeMoMa	CDS	6579878	6579919	.	+	0	ID=cds-49060;Parent=PASSSERD01852.3;ae=true;de=true;minCov=125;pc=1
1A	GeMoMa	CDS	6581142	6581299	.	+	0	ID=cds-49061;Parent=PASSSERD01852.3;ae=true;de=true;minCov=125;pc=1
1A	GeMoMa	CDS	6583325	6583389	.	+	1	ID=cds-49062;Parent=PASSSERD01852.3;ae=true;de=true;minCov=108;pc=1
1A	GeMoMa	CDS	6585584	6585723	.	+	2	ID=cds-49063;Parent=PASSSERD01852.3;ae=true;de=true;minCov=111;pc=1
1A	GeMoMa	CDS	6595359	6595772	.	+	0	ID=cds-49064;Parent=PASSSERD01852.3;ae=true;minCov=74;pc=1
1A	AnnotationFinalizer_	three_prime_UTR	6595773	6598877	.	+	.	ID=three_prime_utr-5239;Parent=PASSSERD01852.3
1A	GeMoMa	mRNA	6519550	6598877	1786	+	.	ID=PASSSERD01852.5;Parent=PASSSERD01852;aa=743;alternative="onychos_gene-SEMA3E,pyrgi_gene-SEMA3E";avgCov=107.3064;bestScore=4155;ce=17;evidence=3;iAA=0.4571;lpm=32;maxGap=8;maxScore=4158;minCov=0;minSplitReads=0;nps=0;oldID=montanus_rna-XM_039723795.1_R3;pAA=0.6517;prediction=3;raa=776;rce=17;ref-gene=montanus_gene-SEMA3E;start=M;stop=*;sumWeight=2.8;tae=0.9375;tde=0.9375;tie=0.9375;tpc=0.974
1A	GeMoMa	exon	6519550	6519607	.	+	.	ID=nbis-exon-53714;Parent=PASSSERD01852.5;de=false;minCov=0;pc=0
1A	GeMoMa	exon	6521180	6521340	.	+	.	ID=nbis-exon-53715;Parent=PASSSERD01852.5;de=false;minCov=0;pc=0
1A	GeMoMa	exon	6533692	6533754	.	+	.	ID=nbis-exon-53716;Parent=PASSSERD01852.5;de=false;minCov=0;pc=0
1A	GeMoMa	exon	6535362	6535481	.	+	.	ID=nbis-exon-53717;Parent=PASSSERD01852.5;de=false;minCov=0;pc=0
1A	GeMoMa	exon	6539820	6539913	.	+	.	ID=nbis-exon-53718;Parent=PASSSERD01852.5;de=false;minCov=0;pc=0
1A	GeMoMa	exon	6543171	6543299	.	+	.	ID=nbis-exon-53719;Parent=PASSSERD01852.5;de=false;minCov=0;pc=0
1A	GeMoMa	exon	6549781	6549923	.	+	.	ID=nbis-exon-53720;Parent=PASSSERD01852.5;de=false;minCov=0;pc=0
1A	GeMoMa	exon	6561916	6562030	.	+	.	ID=nbis-exon-53721;Parent=PASSSERD01852.5;de=false;minCov=0;pc=0
1A	GeMoMa	exon	6562470	6562539	.	+	.	ID=nbis-exon-53722;Parent=PASSSERD01852.5;de=false;minCov=0;pc=0
1A	GeMoMa	exon	6564276	6564420	.	+	.	ID=nbis-exon-53723;Parent=PASSSERD01852.5;de=false;minCov=0;pc=0
1A	GeMoMa	exon	6574730	6574952	.	+	.	ID=nbis-exon-53724;Parent=PASSSERD01852.5;de=false;minCov=0;pc=0
1A	GeMoMa	exon	6577989	6578077	.	+	.	ID=nbis-exon-53725;Parent=PASSSERD01852.5;de=false;minCov=0;pc=0
1A	GeMoMa	exon	6579878	6579919	.	+	.	ID=nbis-exon-53726;Parent=PASSSERD01852.5;de=false;minCov=0;pc=0
1A	GeMoMa	exon	6581142	6581299	.	+	.	ID=nbis-exon-53727;Parent=PASSSERD01852.5;de=false;minCov=0;pc=0
1A	GeMoMa	exon	6583325	6583389	.	+	.	ID=nbis-exon-53728;Parent=PASSSERD01852.5;de=false;minCov=0;pc=0
1A	GeMoMa	exon	6585584	6585723	.	+	.	ID=nbis-exon-53729;Parent=PASSSERD01852.5;de=false;minCov=0;pc=0
1A	GeMoMa	exon	6595359	6598877	.	+	.	ID=nbis-exon-53730;Parent=PASSSERD01852.5;de=false;minCov=0;pc=0
1A	GeMoMa	CDS	6519550	6519607	.	+	0	ID=cds-49082;Parent=PASSSERD01852.5;de=false;minCov=0;pc=0
1A	GeMoMa	CDS	6521180	6521340	.	+	2	ID=cds-49083;Parent=PASSSERD01852.5;ae=false;de=true;minCov=36;pc=1
1A	GeMoMa	CDS	6533692	6533754	.	+	0	ID=cds-49084;Parent=PASSSERD01852.5;ae=true;de=true;minCov=88;pc=1
1A	GeMoMa	CDS	6535362	6535481	.	+	0	ID=cds-49085;Parent=PASSSERD01852.5;ae=true;de=true;minCov=79;pc=1
1A	GeMoMa	CDS	6539820	6539913	.	+	0	ID=cds-49086;Parent=PASSSERD01852.5;ae=true;de=true;minCov=77;pc=1
1A	GeMoMa	CDS	6543171	6543299	.	+	2	ID=cds-49087;Parent=PASSSERD01852.5;ae=true;de=true;minCov=83;pc=1
1A	GeMoMa	CDS	6549781	6549923	.	+	2	ID=cds-49088;Parent=PASSSERD01852.5;ae=true;de=true;minCov=77;pc=1
1A	GeMoMa	CDS	6561916	6562030	.	+	0	ID=cds-49089;Parent=PASSSERD01852.5;ae=true;de=true;minCov=92;pc=1
1A	GeMoMa	CDS	6562470	6562539	.	+	2	ID=cds-49090;Parent=PASSSERD01852.5;ae=true;de=true;minCov=93;pc=1
1A	GeMoMa	CDS	6564276	6564420	.	+	1	ID=cds-49091;Parent=PASSSERD01852.5;ae=true;de=true;minCov=67;pc=1
1A	GeMoMa	CDS	6574730	6574952	.	+	0	ID=cds-49092;Parent=PASSSERD01852.5;ae=true;de=true;minCov=73;pc=1
1A	GeMoMa	CDS	6577989	6578077	.	+	2	ID=cds-49093;Parent=PASSSERD01852.5;ae=true;de=true;minCov=125;pc=1
1A	GeMoMa	CDS	6579878	6579919	.	+	0	ID=cds-49094;Parent=PASSSERD01852.5;ae=true;de=true;minCov=125;pc=1
1A	GeMoMa	CDS	6581142	6581299	.	+	0	ID=cds-49095;Parent=PASSSERD01852.5;ae=true;de=true;minCov=125;pc=1
1A	GeMoMa	CDS	6583325	6583389	.	+	1	ID=cds-49096;Parent=PASSSERD01852.5;ae=true;de=true;minCov=108;pc=1
1A	GeMoMa	CDS	6585584	6585723	.	+	2	ID=cds-49097;Parent=PASSSERD01852.5;ae=true;de=true;minCov=111;pc=1
1A	GeMoMa	CDS	6595359	6595772	.	+	0	ID=cds-49098;Parent=PASSSERD01852.5;ae=true;minCov=74;pc=1
1A	AnnotationFinalizer_	three_prime_UTR	6595773	6598877	.	+	.	ID=three_prime_utr-5241;Parent=PASSSERD01852.5
1A	GeMoMa	mRNA	6521180	6598877	3250	+	.	ID=PASSSERD01852.9;Parent=PASSSERD01852;aa=608;avgCov=116.6135;bestScore=3250;ce=13;evidence=1;iAA=0.9984;lpm=490;maxGap=0;maxScore=3253;minCov=67;minSplitReads=73;nps=0;oldID=pyrgi_rna-XM_041477719.1_R0;pAA=0.9984;prediction=0;raa=608;rce=13;ref-gene=pyrgi_gene-SEMA3D;start=M;stop=*;sumWeight=1.0;tae=1;tde=1;tie=1;tpc=1
1A	GeMoMa	exon	6521180	6521340	.	+	.	ID=nbis-exon-53782;Parent=PASSSERD01852.9;de=true;minCov=77;pc=1
1A	GeMoMa	exon	6533692	6533754	.	+	.	ID=nbis-exon-53783;Parent=PASSSERD01852.9;de=true;minCov=77;pc=1
1A	GeMoMa	exon	6535362	6535481	.	+	.	ID=nbis-exon-53784;Parent=PASSSERD01852.9;de=true;minCov=77;pc=1
1A	GeMoMa	exon	6539820	6539913	.	+	.	ID=nbis-exon-53785;Parent=PASSSERD01852.9;de=true;minCov=77;pc=1
1A	GeMoMa	exon	6543171	6543299	.	+	.	ID=nbis-exon-53786;Parent=PASSSERD01852.9;de=true;minCov=77;pc=1
1A	GeMoMa	exon	6549781	6549923	.	+	.	ID=nbis-exon-53787;Parent=PASSSERD01852.9;de=true;minCov=77;pc=1
1A	GeMoMa	exon	6561916	6562030	.	+	.	ID=nbis-exon-53788;Parent=PASSSERD01852.9;de=true;minCov=77;pc=1
1A	GeMoMa	exon	6562470	6562539	.	+	.	ID=nbis-exon-53789;Parent=PASSSERD01852.9;de=true;minCov=77;pc=1
1A	GeMoMa	exon	6564276	6564420	.	+	.	ID=nbis-exon-53790;Parent=PASSSERD01852.9;de=true;minCov=77;pc=1
1A	GeMoMa	exon	6574730	6574952	.	+	.	ID=nbis-exon-53791;Parent=PASSSERD01852.9;de=true;minCov=77;pc=1
1A	GeMoMa	exon	6577989	6578077	.	+	.	ID=nbis-exon-53792;Parent=PASSSERD01852.9;de=true;minCov=77;pc=1
1A	GeMoMa	exon	6579878	6579919	.	+	.	ID=nbis-exon-53793;Parent=PASSSERD01852.9;de=true;minCov=77;pc=1
1A	GeMoMa	exon	6581142	6581299	.	+	.	ID=nbis-exon-53794;Parent=PASSSERD01852.9;de=true;minCov=77;pc=1
1A	GeMoMa	exon	6583325	6583389	.	+	.	ID=nbis-exon-53795;Parent=PASSSERD01852.9;de=true;minCov=77;pc=1
1A	GeMoMa	exon	6585584	6585723	.	+	.	ID=nbis-exon-53796;Parent=PASSSERD01852.9;de=true;minCov=77;pc=1
1A	GeMoMa	exon	6595359	6598877	.	+	.	ID=nbis-exon-53797;Parent=PASSSERD01852.9;de=true;minCov=77;pc=1
1A	GeMoMa	CDS	6539823	6539913	.	+	0	ID=cds-49150;Parent=PASSSERD01852.9;de=true;minCov=77;pc=1
1A	GeMoMa	CDS	6543171	6543299	.	+	2	ID=cds-49151;Parent=PASSSERD01852.9;ae=true;de=true;minCov=83;pc=1
1A	GeMoMa	CDS	6549781	6549923	.	+	2	ID=cds-49152;Parent=PASSSERD01852.9;ae=true;de=true;minCov=77;pc=1
1A	GeMoMa	CDS	6561916	6562030	.	+	0	ID=cds-49153;Parent=PASSSERD01852.9;ae=true;de=true;minCov=92;pc=1
1A	GeMoMa	CDS	6562470	6562539	.	+	2	ID=cds-49154;Parent=PASSSERD01852.9;ae=true;de=true;minCov=93;pc=1
1A	GeMoMa	CDS	6564276	6564420	.	+	1	ID=cds-49155;Parent=PASSSERD01852.9;ae=true;de=true;minCov=67;pc=1
1A	GeMoMa	CDS	6574730	6574952	.	+	0	ID=cds-49156;Parent=PASSSERD01852.9;ae=true;de=true;minCov=73;pc=1
1A	GeMoMa	CDS	6577989	6578077	.	+	2	ID=cds-49157;Parent=PASSSERD01852.9;ae=true;de=true;minCov=125;pc=1
1A	GeMoMa	CDS	6579878	6579919	.	+	0	ID=cds-49158;Parent=PASSSERD01852.9;ae=true;de=true;minCov=125;pc=1
1A	GeMoMa	CDS	6581142	6581299	.	+	0	ID=cds-49159;Parent=PASSSERD01852.9;ae=true;de=true;minCov=125;pc=1
1A	GeMoMa	CDS	6583325	6583389	.	+	1	ID=cds-49160;Parent=PASSSERD01852.9;ae=true;de=true;minCov=108;pc=1
1A	GeMoMa	CDS	6585584	6585723	.	+	2	ID=cds-49161;Parent=PASSSERD01852.9;ae=true;de=true;minCov=111;pc=1
1A	GeMoMa	CDS	6595359	6595772	.	+	0	ID=cds-49162;Parent=PASSSERD01852.9;ae=true;minCov=74;pc=1
1A	AnnotationFinalizer_	five_prime_UTR	6521180	6521340	.	+	.	ID=five_prime_utr-6298;Parent=PASSSERD01852.9
1A	AnnotationFinalizer_	five_prime_UTR	6533692	6533754	.	+	.	ID=five_prime_utr-6299;Parent=PASSSERD01852.9
1A	AnnotationFinalizer_	five_prime_UTR	6535362	6535481	.	+	.	ID=five_prime_utr-6300;Parent=PASSSERD01852.9
1A	AnnotationFinalizer_	five_prime_UTR	6539820	6539822	.	+	.	ID=five_prime_utr-6301;Parent=PASSSERD01852.9
1A	AnnotationFinalizer_	three_prime_UTR	6595773	6598877	.	+	.	ID=three_prime_utr-5245;Parent=PASSSERD01852.9
1A	GeMoMa	mRNA	6525096	6598877	3705	+	.	ID=PASSSERD01852.10;Parent=PASSSERD01852;aa=690;avgCov=111.2932;bestScore=3705;ce=16;evidence=1;iAA=1;lpm=690;maxGap=0;maxScore=3705;minCov=3;minSplitReads=4;nps=0;oldID=passerold_transcript:ENSPDOT00000018282_R0;pAA=1;prediction=0;raa=690;rce=16;ref-gene=passerold_gene:ENSPDOG00000012113;start=M;stop=*;sumWeight=0.8;tae=1;tde=1;tie=1;tpc=1
1A	GeMoMa	exon	6525096	6525159	.	+	.	ID=nbis-exon-53646;Parent=PASSSERD01852.10;de=true;minCov=3;pc=1
1A	GeMoMa	exon	6526225	6526293	.	+	.	ID=nbis-exon-53647;Parent=PASSSERD01852.10;de=true;minCov=3;pc=1
1A	GeMoMa	exon	6533692	6533754	.	+	.	ID=nbis-exon-53648;Parent=PASSSERD01852.10;de=true;minCov=3;pc=1
1A	GeMoMa	exon	6535362	6535481	.	+	.	ID=nbis-exon-53649;Parent=PASSSERD01852.10;de=true;minCov=3;pc=1
1A	GeMoMa	exon	6539820	6539913	.	+	.	ID=nbis-exon-53650;Parent=PASSSERD01852.10;de=true;minCov=3;pc=1
1A	GeMoMa	exon	6543171	6543299	.	+	.	ID=nbis-exon-53651;Parent=PASSSERD01852.10;de=true;minCov=3;pc=1
1A	GeMoMa	exon	6549781	6549923	.	+	.	ID=nbis-exon-53652;Parent=PASSSERD01852.10;de=true;minCov=3;pc=1
1A	GeMoMa	exon	6561916	6562030	.	+	.	ID=nbis-exon-53653;Parent=PASSSERD01852.10;de=true;minCov=3;pc=1
1A	GeMoMa	exon	6562470	6562539	.	+	.	ID=nbis-exon-53654;Parent=PASSSERD01852.10;de=true;minCov=3;pc=1
1A	GeMoMa	exon	6564276	6564420	.	+	.	ID=nbis-exon-53655;Parent=PASSSERD01852.10;de=true;minCov=3;pc=1
1A	GeMoMa	exon	6574730	6574952	.	+	.	ID=nbis-exon-53656;Parent=PASSSERD01852.10;de=true;minCov=3;pc=1
1A	GeMoMa	exon	6577989	6578077	.	+	.	ID=nbis-exon-53657;Parent=PASSSERD01852.10;de=true;minCov=3;pc=1
1A	GeMoMa	exon	6579878	6579919	.	+	.	ID=nbis-exon-53658;Parent=PASSSERD01852.10;de=true;minCov=3;pc=1
1A	GeMoMa	exon	6581142	6581299	.	+	.	ID=nbis-exon-53659;Parent=PASSSERD01852.10;de=true;minCov=3;pc=1
1A	GeMoMa	exon	6583325	6583389	.	+	.	ID=nbis-exon-53660;Parent=PASSSERD01852.10;de=true;minCov=3;pc=1
1A	GeMoMa	exon	6585584	6585723	.	+	.	ID=nbis-exon-53661;Parent=PASSSERD01852.10;de=true;minCov=3;pc=1
1A	GeMoMa	exon	6595359	6598877	.	+	.	ID=nbis-exon-53662;Parent=PASSSERD01852.10;de=true;minCov=3;pc=1
1A	GeMoMa	CDS	6526234	6526293	.	+	0	ID=cds-49163;Parent=PASSSERD01852.10;de=true;minCov=3;pc=1
1A	GeMoMa	CDS	6533692	6533754	.	+	0	ID=cds-49164;Parent=PASSSERD01852.10;ae=true;de=true;minCov=88;pc=1
1A	GeMoMa	CDS	6535362	6535481	.	+	0	ID=cds-49165;Parent=PASSSERD01852.10;ae=true;de=true;minCov=79;pc=1
1A	GeMoMa	CDS	6539820	6539913	.	+	0	ID=cds-49166;Parent=PASSSERD01852.10;ae=true;de=true;minCov=77;pc=1
1A	GeMoMa	CDS	6543171	6543299	.	+	2	ID=cds-49167;Parent=PASSSERD01852.10;ae=true;de=true;minCov=83;pc=1
1A	GeMoMa	CDS	6549781	6549923	.	+	2	ID=cds-49168;Parent=PASSSERD01852.10;ae=true;de=true;minCov=77;pc=1
1A	GeMoMa	CDS	6561916	6562030	.	+	0	ID=cds-49169;Parent=PASSSERD01852.10;ae=true;de=true;minCov=92;pc=1
1A	GeMoMa	CDS	6562470	6562539	.	+	2	ID=cds-49170;Parent=PASSSERD01852.10;ae=true;de=true;minCov=93;pc=1
1A	GeMoMa	CDS	6564276	6564420	.	+	1	ID=cds-49171;Parent=PASSSERD01852.10;ae=true;de=true;minCov=67;pc=1
1A	GeMoMa	CDS	6574730	6574952	.	+	0	ID=cds-49172;Parent=PASSSERD01852.10;ae=true;de=true;minCov=73;pc=1
1A	GeMoMa	CDS	6577989	6578077	.	+	2	ID=cds-49173;Parent=PASSSERD01852.10;ae=true;de=true;minCov=125;pc=1
1A	GeMoMa	CDS	6579878	6579919	.	+	0	ID=cds-49174;Parent=PASSSERD01852.10;ae=true;de=true;minCov=125;pc=1
1A	GeMoMa	CDS	6581142	6581299	.	+	0	ID=cds-49175;Parent=PASSSERD01852.10;ae=true;de=true;minCov=125;pc=1
1A	GeMoMa	CDS	6583325	6583389	.	+	1	ID=cds-49176;Parent=PASSSERD01852.10;ae=true;de=true;minCov=108;pc=1
1A	GeMoMa	CDS	6585584	6585723	.	+	2	ID=cds-49177;Parent=PASSSERD01852.10;ae=true;de=true;minCov=111;pc=1
1A	GeMoMa	CDS	6595359	6595772	.	+	0	ID=cds-49178;Parent=PASSSERD01852.10;ae=true;minCov=74;pc=1
1A	AnnotationFinalizer_	five_prime_UTR	6525096	6525159	.	+	.	ID=five_prime_utr-6302;Parent=PASSSERD01852.10
1A	AnnotationFinalizer_	five_prime_UTR	6526225	6526233	.	+	.	ID=five_prime_utr-6303;Parent=PASSSERD01852.10
1A	AnnotationFinalizer_	three_prime_UTR	6595773	6598877	.	+	.	ID=three_prime_utr-5246;Parent=PASSSERD01852.10
1A	GAF	gene	6946477	7111607	.	+	.	ID=PASSSERD01853;combinedEvidence=4;complete=5;maxEvidence=4;maxTie=0.75;transcripts=5
1A	GeMoMa	mRNA	6946477	7111607	4185	+	.	ID=PASSSERD01853.1;Parent=PASSSERD01853;aa=773;alternative="montanus_gene-SEMA3D,onychos_gene-SEMA3A,passerold_gene:ENSPDOG00000012113,passerold_gene:ENSPDOG00000012164,pyrgi_gene-SEMA3A";avgCov=50.3894;bestScore=4185;ce=17;evidence=4;iAA=1;lpm=773;maxGap=0;maxScore=4185;minCov=12;minSplitReads=0;nps=0;oldID=montanus_rna-XM_039723769.1_R0;pAA=1;prediction=0;raa=773;rce=17;ref-gene=montanus_gene-SEMA3A;start=M;stop=*;sumWeight=3.6;tae=0.75;tde=0.8125;tie=0.75;tpc=1
1A	GeMoMa	exon	6946477	6946722	.	+	.	ID=nbis-exon-53798;Parent=PASSSERD01853.1;de=true;minCov=12;pc=1
1A	GeMoMa	exon	6994280	6994437	.	+	.	ID=nbis-exon-53799;Parent=PASSSERD01853.1;de=true;minCov=12;pc=1
1A	GeMoMa	exon	6997078	6997140	.	+	.	ID=nbis-exon-53800;Parent=PASSSERD01853.1;de=true;minCov=12;pc=1
1A	GeMoMa	exon	7013578	7013697	.	+	.	ID=nbis-exon-53801;Parent=PASSSERD01853.1;de=true;minCov=12;pc=1
1A	GeMoMa	exon	7044257	7044350	.	+	.	ID=nbis-exon-53802;Parent=PASSSERD01853.1;de=true;minCov=12;pc=1
1A	GeMoMa	exon	7051103	7051222	.	+	.	ID=nbis-exon-53803;Parent=PASSSERD01853.1;de=true;minCov=12;pc=1
1A	GeMoMa	exon	7073754	7073896	.	+	.	ID=nbis-exon-53804;Parent=PASSSERD01853.1;de=true;minCov=12;pc=1
1A	GeMoMa	exon	7075046	7075160	.	+	.	ID=nbis-exon-53805;Parent=PASSSERD01853.1;de=true;minCov=12;pc=1
1A	GeMoMa	exon	7075258	7075327	.	+	.	ID=nbis-exon-53806;Parent=PASSSERD01853.1;de=true;minCov=12;pc=1
1A	GeMoMa	exon	7076399	7076543	.	+	.	ID=nbis-exon-53807;Parent=PASSSERD01853.1;de=true;minCov=12;pc=1
1A	GeMoMa	exon	7082190	7082409	.	+	.	ID=nbis-exon-53808;Parent=PASSSERD01853.1;de=true;minCov=12;pc=1
1A	GeMoMa	exon	7087526	7087617	.	+	.	ID=nbis-exon-53809;Parent=PASSSERD01853.1;de=true;minCov=12;pc=1
1A	GeMoMa	exon	7090261	7090302	.	+	.	ID=nbis-exon-53810;Parent=PASSSERD01853.1;de=true;minCov=12;pc=1
1A	GeMoMa	exon	7095740	7095897	.	+	.	ID=nbis-exon-53811;Parent=PASSSERD01853.1;de=true;minCov=12;pc=1
1A	GeMoMa	exon	7099949	7100016	.	+	.	ID=nbis-exon-53812;Parent=PASSSERD01853.1;de=true;minCov=12;pc=1
1A	GeMoMa	exon	7105659	7105801	.	+	.	ID=nbis-exon-53813;Parent=PASSSERD01853.1;de=true;minCov=12;pc=1
1A	GeMoMa	exon	7107324	7111607	.	+	.	ID=nbis-exon-53814;Parent=PASSSERD01853.1;de=true;minCov=12;pc=1
1A	GeMoMa	CDS	6946611	6946722	.	+	0	ID=cds-49179;Parent=PASSSERD01853.1;de=true;minCov=12;pc=1
1A	GeMoMa	CDS	6994280	6994437	.	+	2	ID=cds-49180;Parent=PASSSERD01853.1;ae=false;de=true;minCov=45;pc=1
1A	GeMoMa	CDS	6997078	6997140	.	+	0	ID=cds-49181;Parent=PASSSERD01853.1;ae=true;de=false;minCov=48;pc=1
1A	GeMoMa	CDS	7013578	7013697	.	+	0	ID=cds-49182;Parent=PASSSERD01853.1;ae=false;de=false;minCov=56;pc=1
1A	GeMoMa	CDS	7044257	7044350	.	+	0	ID=cds-49183;Parent=PASSSERD01853.1;ae=false;de=true;minCov=53;pc=1
1A	GeMoMa	CDS	7051103	7051222	.	+	2	ID=cds-49184;Parent=PASSSERD01853.1;ae=true;de=false;minCov=44;pc=1
1A	GeMoMa	CDS	7073754	7073896	.	+	2	ID=cds-49185;Parent=PASSSERD01853.1;ae=false;de=true;minCov=38;pc=1
1A	GeMoMa	CDS	7075046	7075160	.	+	0	ID=cds-49186;Parent=PASSSERD01853.1;ae=true;de=true;minCov=59;pc=1
1A	GeMoMa	CDS	7075258	7075327	.	+	2	ID=cds-49187;Parent=PASSSERD01853.1;ae=true;de=true;minCov=41;pc=1
1A	GeMoMa	CDS	7076399	7076543	.	+	1	ID=cds-49188;Parent=PASSSERD01853.1;ae=true;de=true;minCov=35;pc=1
1A	GeMoMa	CDS	7082190	7082409	.	+	0	ID=cds-49189;Parent=PASSSERD01853.1;ae=true;de=true;minCov=30;pc=1
1A	GeMoMa	CDS	7087526	7087617	.	+	2	ID=cds-49190;Parent=PASSSERD01853.1;ae=true;de=true;minCov=39;pc=1
1A	GeMoMa	CDS	7090261	7090302	.	+	0	ID=cds-49191;Parent=PASSSERD01853.1;ae=true;de=true;minCov=38;pc=1
1A	GeMoMa	CDS	7095740	7095897	.	+	0	ID=cds-49192;Parent=PASSSERD01853.1;ae=true;de=true;minCov=33;pc=1
1A	GeMoMa	CDS	7099949	7100016	.	+	1	ID=cds-49193;Parent=PASSSERD01853.1;ae=true;de=true;minCov=49;pc=1
1A	GeMoMa	CDS	7105659	7105801	.	+	2	ID=cds-49194;Parent=PASSSERD01853.1;ae=true;de=true;minCov=51;pc=1
1A	GeMoMa	CDS	7107324	7107779	.	+	0	ID=cds-49195;Parent=PASSSERD01853.1;ae=true;minCov=39;pc=1
1A	AnnotationFinalizer_	five_prime_UTR	6946477	6946610	.	+	.	ID=five_prime_utr-6304;Parent=PASSSERD01853.1
1A	AnnotationFinalizer_	three_prime_UTR	7107780	7111607	.	+	.	ID=three_prime_utr-5247;Parent=PASSSERD01853.1
1A	GeMoMa	mRNA	6978298	7111607	2201	+	.	ID=PASSSERD01853.2;Parent=PASSSERD01853;aa=765;alternative="montanus_gene-SEMA3B,passerold_gene:ENSPDOG00000002181,pyrgi_gene-SEMA3B";avgCov=48.7037;bestScore=4067;ce=17;evidence=4;iAA=0.5342;lpm=34;maxGap=15;maxScore=4091;minCov=0;minSplitReads=0;nps=0;oldID=onychos_rna-XM_041425655.1_R1;pAA=0.6747;prediction=1;raa=760;rce=17;ref-gene=onychos_gene-SEMA3B;start=M;stop=*;sumWeight=3.6;tae=0.6875;tde=0.6875;tie=0.625;tpc=0.9434
1A	GeMoMa	exon	6978298	6978370	.	+	.	ID=nbis-exon-53815;Parent=PASSSERD01853.2;de=false;minCov=0;pc=0
1A	GeMoMa	exon	6994280	6994437	.	+	.	ID=nbis-exon-53816;Parent=PASSSERD01853.2;de=false;minCov=0;pc=0
1A	GeMoMa	exon	6997078	6997140	.	+	.	ID=nbis-exon-53817;Parent=PASSSERD01853.2;de=false;minCov=0;pc=0
1A	GeMoMa	exon	7013578	7013697	.	+	.	ID=nbis-exon-53818;Parent=PASSSERD01853.2;de=false;minCov=0;pc=0
1A	GeMoMa	exon	7044257	7044350	.	+	.	ID=nbis-exon-53819;Parent=PASSSERD01853.2;de=false;minCov=0;pc=0
1A	GeMoMa	exon	7051103	7051222	.	+	.	ID=nbis-exon-53820;Parent=PASSSERD01853.2;de=false;minCov=0;pc=0
1A	GeMoMa	exon	7073754	7073896	.	+	.	ID=nbis-exon-53821;Parent=PASSSERD01853.2;de=false;minCov=0;pc=0
1A	GeMoMa	exon	7075046	7075160	.	+	.	ID=nbis-exon-53822;Parent=PASSSERD01853.2;de=false;minCov=0;pc=0
1A	GeMoMa	exon	7075258	7075327	.	+	.	ID=nbis-exon-53823;Parent=PASSSERD01853.2;de=false;minCov=0;pc=0
1A	GeMoMa	exon	7076399	7076543	.	+	.	ID=nbis-exon-53824;Parent=PASSSERD01853.2;de=false;minCov=0;pc=0
1A	GeMoMa	exon	7082190	7082409	.	+	.	ID=nbis-exon-53825;Parent=PASSSERD01853.2;de=false;minCov=0;pc=0
1A	GeMoMa	exon	7087526	7087617	.	+	.	ID=nbis-exon-53826;Parent=PASSSERD01853.2;de=false;minCov=0;pc=0
1A	GeMoMa	exon	7090109	7090165	.	+	.	ID=nbis-exon-53827;Parent=PASSSERD01853.2;de=false;minCov=0;pc=0
1A	GeMoMa	exon	7095740	7095897	.	+	.	ID=nbis-exon-53828;Parent=PASSSERD01853.2;de=false;minCov=0;pc=0
1A	GeMoMa	exon	7099949	7100016	.	+	.	ID=nbis-exon-53829;Parent=PASSSERD01853.2;de=false;minCov=0;pc=0
1A	GeMoMa	exon	7105659	7105801	.	+	.	ID=nbis-exon-53830;Parent=PASSSERD01853.2;de=false;minCov=0;pc=0
1A	GeMoMa	exon	7107324	7111607	.	+	.	ID=nbis-exon-53831;Parent=PASSSERD01853.2;de=false;minCov=0;pc=0
1A	GeMoMa	CDS	6978298	6978370	.	+	0	ID=cds-49196;Parent=PASSSERD01853.2;de=false;minCov=0;pc=0
1A	GeMoMa	CDS	6994280	6994437	.	+	2	ID=cds-49197;Parent=PASSSERD01853.2;ae=false;de=true;minCov=45;pc=1
1A	GeMoMa	CDS	6997078	6997140	.	+	0	ID=cds-49198;Parent=PASSSERD01853.2;ae=true;de=false;minCov=48;pc=1
1A	GeMoMa	CDS	7013578	7013697	.	+	0	ID=cds-49199;Parent=PASSSERD01853.2;ae=false;de=false;minCov=56;pc=1
1A	GeMoMa	CDS	7044257	7044350	.	+	0	ID=cds-49200;Parent=PASSSERD01853.2;ae=false;de=true;minCov=53;pc=1
1A	GeMoMa	CDS	7051103	7051222	.	+	2	ID=cds-49201;Parent=PASSSERD01853.2;ae=true;de=false;minCov=44;pc=1
1A	GeMoMa	CDS	7073754	7073896	.	+	2	ID=cds-49202;Parent=PASSSERD01853.2;ae=false;de=true;minCov=38;pc=1
1A	GeMoMa	CDS	7075046	7075160	.	+	0	ID=cds-49203;Parent=PASSSERD01853.2;ae=true;de=true;minCov=59;pc=1
1A	GeMoMa	CDS	7075258	7075327	.	+	2	ID=cds-49204;Parent=PASSSERD01853.2;ae=true;de=true;minCov=41;pc=1
1A	GeMoMa	CDS	7076399	7076543	.	+	1	ID=cds-49205;Parent=PASSSERD01853.2;ae=true;de=true;minCov=35;pc=1
1A	GeMoMa	CDS	7082190	7082409	.	+	0	ID=cds-49206;Parent=PASSSERD01853.2;ae=true;de=true;minCov=30;pc=1
1A	GeMoMa	CDS	7087526	7087617	.	+	2	ID=cds-49207;Parent=PASSSERD01853.2;ae=true;de=true;minCov=39;pc=1
1A	GeMoMa	CDS	7090109	7090165	.	+	0	ID=cds-49208;Parent=PASSSERD01853.2;ae=false;de=false;minCov=0;pc=0
1A	GeMoMa	CDS	7095740	7095897	.	+	0	ID=cds-49209;Parent=PASSSERD01853.2;ae=true;de=true;minCov=33;pc=1
1A	GeMoMa	CDS	7099949	7100016	.	+	1	ID=cds-49210;Parent=PASSSERD01853.2;ae=true;de=true;minCov=49;pc=1
1A	GeMoMa	CDS	7105659	7105801	.	+	2	ID=cds-49211;Parent=PASSSERD01853.2;ae=true;de=true;minCov=51;pc=1
1A	GeMoMa	CDS	7107324	7107779	.	+	0	ID=cds-49212;Parent=PASSSERD01853.2;ae=true;minCov=39;pc=1
1A	AnnotationFinalizer_	three_prime_UTR	7107780	7111607	.	+	.	ID=three_prime_utr-5248;Parent=PASSSERD01853.2
1A	GeMoMa	mRNA	6989158	7111607	1942	+	.	ID=PASSSERD01853.4;Parent=PASSSERD01853;aa=787;alternative="montanus_gene-SEMA3F,pyrgi_gene-SEMA3F";avgCov=48.1038;bestScore=3495;ce=18;evidence=3;iAA=0.4732;lpm=16;maxGap=6;maxScore=4195;minCov=0;minSplitReads=0;nps=0;oldID=onychos_rna-XM_041425801.1_R2;pAA=0.6638;prediction=2;raa=782;rce=18;ref-gene=onychos_gene-SEMA3F;start=M;stop=*;sumWeight=2.8;tae=0.7059;tde=0.7059;tie=0.7059;tpc=0.9348
1A	GeMoMa	exon	6989158	6989251	.	+	.	ID=nbis-exon-53849;Parent=PASSSERD01853.4;de=false;minCov=0;pc=0
1A	GeMoMa	exon	6994280	6994437	.	+	.	ID=nbis-exon-53850;Parent=PASSSERD01853.4;de=false;minCov=0;pc=0
1A	GeMoMa	exon	6997078	6997140	.	+	.	ID=nbis-exon-53851;Parent=PASSSERD01853.4;de=false;minCov=0;pc=0
1A	GeMoMa	exon	7013578	7013697	.	+	.	ID=nbis-exon-53852;Parent=PASSSERD01853.4;de=false;minCov=0;pc=0
1A	GeMoMa	exon	7014053	7014112	.	+	.	ID=nbis-exon-53853;Parent=PASSSERD01853.4;de=false;minCov=0;pc=0
1A	GeMoMa	exon	7044257	7044350	.	+	.	ID=nbis-exon-53854;Parent=PASSSERD01853.4;de=false;minCov=0;pc=0
1A	GeMoMa	exon	7051103	7051222	.	+	.	ID=nbis-exon-53855;Parent=PASSSERD01853.4;de=false;minCov=0;pc=0
1A	GeMoMa	exon	7073754	7073896	.	+	.	ID=nbis-exon-53856;Parent=PASSSERD01853.4;de=false;minCov=0;pc=0
1A	GeMoMa	exon	7075046	7075160	.	+	.	ID=nbis-exon-53857;Parent=PASSSERD01853.4;de=false;minCov=0;pc=0
1A	GeMoMa	exon	7075258	7075327	.	+	.	ID=nbis-exon-53858;Parent=PASSSERD01853.4;de=false;minCov=0;pc=0
1A	GeMoMa	exon	7076399	7076543	.	+	.	ID=nbis-exon-53859;Parent=PASSSERD01853.4;de=false;minCov=0;pc=0
1A	GeMoMa	exon	7082190	7082409	.	+	.	ID=nbis-exon-53860;Parent=PASSSERD01853.4;de=false;minCov=0;pc=0
1A	GeMoMa	exon	7087526	7087617	.	+	.	ID=nbis-exon-53861;Parent=PASSSERD01853.4;de=false;minCov=0;pc=0
1A	GeMoMa	exon	7090261	7090302	.	+	.	ID=nbis-exon-53862;Parent=PASSSERD01853.4;de=false;minCov=0;pc=0
1A	GeMoMa	exon	7095740	7095897	.	+	.	ID=nbis-exon-53863;Parent=PASSSERD01853.4;de=false;minCov=0;pc=0
1A	GeMoMa	exon	7099949	7100016	.	+	.	ID=nbis-exon-53864;Parent=PASSSERD01853.4;de=false;minCov=0;pc=0
1A	GeMoMa	exon	7105659	7105801	.	+	.	ID=nbis-exon-53865;Parent=PASSSERD01853.4;de=false;minCov=0;pc=0
1A	GeMoMa	exon	7107324	7111607	.	+	.	ID=nbis-exon-53866;Parent=PASSSERD01853.4;de=false;minCov=0;pc=0
1A	GeMoMa	CDS	6989158	6989251	.	+	0	ID=cds-49230;Parent=PASSSERD01853.4;de=false;minCov=0;pc=0
1A	GeMoMa	CDS	6994280	6994437	.	+	2	ID=cds-49231;Parent=PASSSERD01853.4;ae=false;de=true;minCov=45;pc=1
1A	GeMoMa	CDS	6997078	6997140	.	+	0	ID=cds-49232;Parent=PASSSERD01853.4;ae=true;de=false;minCov=48;pc=1
1A	GeMoMa	CDS	7013578	7013697	.	+	0	ID=cds-49233;Parent=PASSSERD01853.4;ae=false;de=false;minCov=56;pc=1
1A	GeMoMa	CDS	7014053	7014112	.	+	0	ID=cds-49234;Parent=PASSSERD01853.4;ae=false;de=false;minCov=0;pc=0
1A	GeMoMa	CDS	7044257	7044350	.	+	0	ID=cds-49235;Parent=PASSSERD01853.4;ae=false;de=true;minCov=53;pc=1
1A	GeMoMa	CDS	7051103	7051222	.	+	2	ID=cds-49236;Parent=PASSSERD01853.4;ae=true;de=false;minCov=44;pc=1
1A	GeMoMa	CDS	7073754	7073896	.	+	2	ID=cds-49237;Parent=PASSSERD01853.4;ae=false;de=true;minCov=38;pc=1
1A	GeMoMa	CDS	7075046	7075160	.	+	0	ID=cds-49238;Parent=PASSSERD01853.4;ae=true;de=true;minCov=59;pc=1
1A	GeMoMa	CDS	7075258	7075327	.	+	2	ID=cds-49239;Parent=PASSSERD01853.4;ae=true;de=true;minCov=41;pc=1
1A	GeMoMa	CDS	7076399	7076543	.	+	1	ID=cds-49240;Parent=PASSSERD01853.4;ae=true;de=true;minCov=35;pc=1
1A	GeMoMa	CDS	7082190	7082409	.	+	0	ID=cds-49241;Parent=PASSSERD01853.4;ae=true;de=true;minCov=30;pc=1
1A	GeMoMa	CDS	7087526	7087617	.	+	2	ID=cds-49242;Parent=PASSSERD01853.4;ae=true;de=true;minCov=39;pc=1
1A	GeMoMa	CDS	7090261	7090302	.	+	0	ID=cds-49243;Parent=PASSSERD01853.4;ae=true;de=true;minCov=38;pc=1
1A	GeMoMa	CDS	7095740	7095897	.	+	0	ID=cds-49244;Parent=PASSSERD01853.4;ae=true;de=true;minCov=33;pc=1
1A	GeMoMa	CDS	7099949	7100016	.	+	1	ID=cds-49245;Parent=PASSSERD01853.4;ae=true;de=true;minCov=49;pc=1
1A	GeMoMa	CDS	7105659	7105801	.	+	2	ID=cds-49246;Parent=PASSSERD01853.4;ae=true;de=true;minCov=51;pc=1
1A	GeMoMa	CDS	7107324	7107779	.	+	0	ID=cds-49247;Parent=PASSSERD01853.4;ae=true;minCov=39;pc=1
1A	AnnotationFinalizer_	three_prime_UTR	7107780	7111607	.	+	.	ID=three_prime_utr-5250;Parent=PASSSERD01853.4
1A	GeMoMa	mRNA	6989158	7111607	1941	+	.	ID=PASSSERD01853.5;Parent=PASSSERD01853;aa=767;alternative="montanus_gene-SEMA3F,pyrgi_gene-SEMA3F";avgCov=49.3581;bestScore=3358;ce=17;evidence=3;iAA=0.4794;lpm=16;maxGap=6;maxScore=4050;minCov=0;minSplitReads=0;nps=0;oldID=onychos_rna-XM_041425802.1_R2;pAA=0.6637;prediction=2;raa=755;rce=17;ref-gene=onychos_gene-SEMA3F;start=M;stop=*;sumWeight=2.8;tae=0.75;tde=0.75;tie=0.75;tpc=0.9591
1A	GeMoMa	exon	6989158	6989251	.	+	.	ID=nbis-exon-53867;Parent=PASSSERD01853.5;de=false;minCov=0;pc=0
1A	GeMoMa	exon	6994280	6994437	.	+	.	ID=nbis-exon-53868;Parent=PASSSERD01853.5;de=false;minCov=0;pc=0
1A	GeMoMa	exon	6997078	6997140	.	+	.	ID=nbis-exon-53869;Parent=PASSSERD01853.5;de=false;minCov=0;pc=0
1A	GeMoMa	exon	7013578	7013697	.	+	.	ID=nbis-exon-53870;Parent=PASSSERD01853.5;de=false;minCov=0;pc=0
1A	GeMoMa	exon	7044257	7044350	.	+	.	ID=nbis-exon-53871;Parent=PASSSERD01853.5;de=false;minCov=0;pc=0
1A	GeMoMa	exon	7051103	7051222	.	+	.	ID=nbis-exon-53872;Parent=PASSSERD01853.5;de=false;minCov=0;pc=0
1A	GeMoMa	exon	7073754	7073896	.	+	.	ID=nbis-exon-53873;Parent=PASSSERD01853.5;de=false;minCov=0;pc=0
1A	GeMoMa	exon	7075046	7075160	.	+	.	ID=nbis-exon-53874;Parent=PASSSERD01853.5;de=false;minCov=0;pc=0
1A	GeMoMa	exon	7075258	7075327	.	+	.	ID=nbis-exon-53875;Parent=PASSSERD01853.5;de=false;minCov=0;pc=0
1A	GeMoMa	exon	7076399	7076543	.	+	.	ID=nbis-exon-53876;Parent=PASSSERD01853.5;de=false;minCov=0;pc=0
1A	GeMoMa	exon	7082190	7082409	.	+	.	ID=nbis-exon-53877;Parent=PASSSERD01853.5;de=false;minCov=0;pc=0
1A	GeMoMa	exon	7087526	7087617	.	+	.	ID=nbis-exon-53878;Parent=PASSSERD01853.5;de=false;minCov=0;pc=0
1A	GeMoMa	exon	7090261	7090302	.	+	.	ID=nbis-exon-53879;Parent=PASSSERD01853.5;de=false;minCov=0;pc=0
1A	GeMoMa	exon	7095740	7095897	.	+	.	ID=nbis-exon-53880;Parent=PASSSERD01853.5;de=false;minCov=0;pc=0
1A	GeMoMa	exon	7099949	7100016	.	+	.	ID=nbis-exon-53881;Parent=PASSSERD01853.5;de=false;minCov=0;pc=0
1A	GeMoMa	exon	7105659	7105801	.	+	.	ID=nbis-exon-53882;Parent=PASSSERD01853.5;de=false;minCov=0;pc=0
1A	GeMoMa	exon	7107324	7111607	.	+	.	ID=nbis-exon-53883;Parent=PASSSERD01853.5;de=false;minCov=0;pc=0
1A	GeMoMa	CDS	6989158	6989251	.	+	0	ID=cds-49248;Parent=PASSSERD01853.5;de=false;minCov=0;pc=0
1A	GeMoMa	CDS	6994280	6994437	.	+	2	ID=cds-49249;Parent=PASSSERD01853.5;ae=false;de=true;minCov=45;pc=1
1A	GeMoMa	CDS	6997078	6997140	.	+	0	ID=cds-49250;Parent=PASSSERD01853.5;ae=true;de=false;minCov=48;pc=1
1A	GeMoMa	CDS	7013578	7013697	.	+	0	ID=cds-49251;Parent=PASSSERD01853.5;ae=false;de=false;minCov=56;pc=1
1A	GeMoMa	CDS	7044257	7044350	.	+	0	ID=cds-49252;Parent=PASSSERD01853.5;ae=false;de=true;minCov=53;pc=1
1A	GeMoMa	CDS	7051103	7051222	.	+	2	ID=cds-49253;Parent=PASSSERD01853.5;ae=true;de=false;minCov=44;pc=1
1A	GeMoMa	CDS	7073754	7073896	.	+	2	ID=cds-49254;Parent=PASSSERD01853.5;ae=false;de=true;minCov=38;pc=1
1A	GeMoMa	CDS	7075046	7075160	.	+	0	ID=cds-49255;Parent=PASSSERD01853.5;ae=true;de=true;minCov=59;pc=1
1A	GeMoMa	CDS	7075258	7075327	.	+	2	ID=cds-49256;Parent=PASSSERD01853.5;ae=true;de=true;minCov=41;pc=1
1A	GeMoMa	CDS	7076399	7076543	.	+	1	ID=cds-49257;Parent=PASSSERD01853.5;ae=true;de=true;minCov=35;pc=1
1A	GeMoMa	CDS	7082190	7082409	.	+	0	ID=cds-49258;Parent=PASSSERD01853.5;ae=true;de=true;minCov=30;pc=1
1A	GeMoMa	CDS	7087526	7087617	.	+	2	ID=cds-49259;Parent=PASSSERD01853.5;ae=true;de=true;minCov=39;pc=1
1A	GeMoMa	CDS	7090261	7090302	.	+	0	ID=cds-49260;Parent=PASSSERD01853.5;ae=true;de=true;minCov=38;pc=1
1A	GeMoMa	CDS	7095740	7095897	.	+	0	ID=cds-49261;Parent=PASSSERD01853.5;ae=true;de=true;minCov=33;pc=1
1A	GeMoMa	CDS	7099949	7100016	.	+	1	ID=cds-49262;Parent=PASSSERD01853.5;ae=true;de=true;minCov=49;pc=1
1A	GeMoMa	CDS	7105659	7105801	.	+	2	ID=cds-49263;Parent=PASSSERD01853.5;ae=true;de=true;minCov=51;pc=1
1A	GeMoMa	CDS	7107324	7107779	.	+	0	ID=cds-49264;Parent=PASSSERD01853.5;ae=true;minCov=39;pc=1
1A	AnnotationFinalizer_	three_prime_UTR	7107780	7111607	.	+	.	ID=three_prime_utr-5251;Parent=PASSSERD01853.5
1A	GeMoMa	mRNA	6993311	7111607	1824	+	.	ID=PASSSERD01853.3;Parent=PASSSERD01853;aa=755;alternative="montanus_gene-SEMA3C,onychos_gene-SEMA3C,pyrgi_gene-SEMA3C";avgCov=49.1497;bestScore=3992;ce=17;evidence=4;iAA=0.4625;lpm=16;maxGap=10;maxScore=3992;minCov=0;minSplitReads=0;nps=0;oldID=passerold_transcript:ENSPDOT00000018704_R1;pAA=0.6357;prediction=1;raa=752;rce=17;ref-gene=passerold_gene:ENSPDOG00000012394;start=M;stop=*;sumWeight=3.6;tae=0.75;tde=0.75;tie=0.75;tpc=0.9558
1A	GeMoMa	exon	6993311	6993410	.	+	.	ID=nbis-exon-53832;Parent=PASSSERD01853.3;de=false;minCov=0;pc=0
1A	GeMoMa	exon	6994322	6994437	.	+	.	ID=nbis-exon-53833;Parent=PASSSERD01853.3;de=false;minCov=0;pc=0
1A	GeMoMa	exon	6997078	6997140	.	+	.	ID=nbis-exon-53834;Parent=PASSSERD01853.3;de=false;minCov=0;pc=0
1A	GeMoMa	exon	7013578	7013697	.	+	.	ID=nbis-exon-53835;Parent=PASSSERD01853.3;de=false;minCov=0;pc=0
1A	GeMoMa	exon	7044257	7044350	.	+	.	ID=nbis-exon-53836;Parent=PASSSERD01853.3;de=false;minCov=0;pc=0
1A	GeMoMa	exon	7051103	7051222	.	+	.	ID=nbis-exon-53837;Parent=PASSSERD01853.3;de=false;minCov=0;pc=0
1A	GeMoMa	exon	7073754	7073896	.	+	.	ID=nbis-exon-53838;Parent=PASSSERD01853.3;de=false;minCov=0;pc=0
1A	GeMoMa	exon	7075046	7075160	.	+	.	ID=nbis-exon-53839;Parent=PASSSERD01853.3;de=false;minCov=0;pc=0
1A	GeMoMa	exon	7075258	7075327	.	+	.	ID=nbis-exon-53840;Parent=PASSSERD01853.3;de=false;minCov=0;pc=0
1A	GeMoMa	exon	7076399	7076543	.	+	.	ID=nbis-exon-53841;Parent=PASSSERD01853.3;de=false;minCov=0;pc=0
1A	GeMoMa	exon	7082190	7082409	.	+	.	ID=nbis-exon-53842;Parent=PASSSERD01853.3;de=false;minCov=0;pc=0
1A	GeMoMa	exon	7087526	7087617	.	+	.	ID=nbis-exon-53843;Parent=PASSSERD01853.3;de=false;minCov=0;pc=0
1A	GeMoMa	exon	7090261	7090302	.	+	.	ID=nbis-exon-53844;Parent=PASSSERD01853.3;de=false;minCov=0;pc=0
1A	GeMoMa	exon	7095740	7095897	.	+	.	ID=nbis-exon-53845;Parent=PASSSERD01853.3;de=false;minCov=0;pc=0
1A	GeMoMa	exon	7099949	7100016	.	+	.	ID=nbis-exon-53846;Parent=PASSSERD01853.3;de=false;minCov=0;pc=0
1A	GeMoMa	exon	7105659	7105801	.	+	.	ID=nbis-exon-53847;Parent=PASSSERD01853.3;de=false;minCov=0;pc=0
1A	GeMoMa	exon	7107324	7111607	.	+	.	ID=nbis-exon-53848;Parent=PASSSERD01853.3;de=false;minCov=0;pc=0
1A	GeMoMa	CDS	6993311	6993410	.	+	0	ID=cds-49213;Parent=PASSSERD01853.3;de=false;minCov=0;pc=0
1A	GeMoMa	CDS	6994322	6994437	.	+	2	ID=cds-49214;Parent=PASSSERD01853.3;ae=false;de=true;minCov=54;pc=1
1A	GeMoMa	CDS	6997078	6997140	.	+	0	ID=cds-49215;Parent=PASSSERD01853.3;ae=true;de=false;minCov=48;pc=1
1A	GeMoMa	CDS	7013578	7013697	.	+	0	ID=cds-49216;Parent=PASSSERD01853.3;ae=false;de=false;minCov=56;pc=1
1A	GeMoMa	CDS	7044257	7044350	.	+	0	ID=cds-49217;Parent=PASSSERD01853.3;ae=false;de=true;minCov=53;pc=1
1A	GeMoMa	CDS	7051103	7051222	.	+	2	ID=cds-49218;Parent=PASSSERD01853.3;ae=true;de=false;minCov=44;pc=1
1A	GeMoMa	CDS	7073754	7073896	.	+	2	ID=cds-49219;Parent=PASSSERD01853.3;ae=false;de=true;minCov=38;pc=1
1A	GeMoMa	CDS	7075046	7075160	.	+	0	ID=cds-49220;Parent=PASSSERD01853.3;ae=true;de=true;minCov=59;pc=1
1A	GeMoMa	CDS	7075258	7075327	.	+	2	ID=cds-49221;Parent=PASSSERD01853.3;ae=true;de=true;minCov=41;pc=1
1A	GeMoMa	CDS	7076399	7076543	.	+	1	ID=cds-49222;Parent=PASSSERD01853.3;ae=true;de=true;minCov=35;pc=1
1A	GeMoMa	CDS	7082190	7082409	.	+	0	ID=cds-49223;Parent=PASSSERD01853.3;ae=true;de=true;minCov=30;pc=1
1A	GeMoMa	CDS	7087526	7087617	.	+	2	ID=cds-49224;Parent=PASSSERD01853.3;ae=true;de=true;minCov=39;pc=1
1A	GeMoMa	CDS	7090261	7090302	.	+	0	ID=cds-49225;Parent=PASSSERD01853.3;ae=true;de=true;minCov=38;pc=1
1A	GeMoMa	CDS	7095740	7095897	.	+	0	ID=cds-49226;Parent=PASSSERD01853.3;ae=true;de=true;minCov=33;pc=1
1A	GeMoMa	CDS	7099949	7100016	.	+	1	ID=cds-49227;Parent=PASSSERD01853.3;ae=true;de=true;minCov=49;pc=1
1A	GeMoMa	CDS	7105659	7105801	.	+	2	ID=cds-49228;Parent=PASSSERD01853.3;ae=true;de=true;minCov=51;pc=1
1A	GeMoMa	CDS	7107324	7107779	.	+	0	ID=cds-49229;Parent=PASSSERD01853.3;ae=true;minCov=39;pc=1
1A	AnnotationFinalizer_	three_prime_UTR	7107780	7111607	.	+	.	ID=three_prime_utr-5249;Parent=PASSSERD01853.3
1A	GAF	gene	7231786	7357503	.	+	.	ID=PASSSERD01854;combinedEvidence=4;complete=5;maxEvidence=4;maxTie=1.0;transcripts=5
1A	GeMoMa	mRNA	7231786	7357503	4155	+	.	ID=PASSSERD01854.2;Parent=PASSSERD01854;aa=776;alternative="onychos_gene-SEMA3E,pyrgi_gene-SEMA3E";avgCov=4.9248;bestScore=4155;ce=17;evidence=3;iAA=0.9987;lpm=764;maxGap=0;maxScore=4158;minCov=1;minSplitReads=0;nps=0;oldID=montanus_rna-XM_039723795.1_R0;pAA=0.9987;prediction=0;raa=776;rce=17;ref-gene=montanus_gene-SEMA3E;start=M;stop=*;sumWeight=2.8;tae=0.9375;tde=0.9375;tie=0.9375;tpc=1
1A	GeMoMa	exon	7231786	7232211	.	+	.	ID=nbis-exon-53901;Parent=PASSSERD01854.2;de=false;minCov=4;pc=1
1A	GeMoMa	exon	7297718	7297878	.	+	.	ID=nbis-exon-53902;Parent=PASSSERD01854.2;de=false;minCov=4;pc=1
1A	GeMoMa	exon	7305294	7305353	.	+	.	ID=nbis-exon-53903;Parent=PASSSERD01854.2;de=false;minCov=4;pc=1
1A	GeMoMa	exon	7309967	7310086	.	+	.	ID=nbis-exon-53904;Parent=PASSSERD01854.2;de=false;minCov=4;pc=1
1A	GeMoMa	exon	7324713	7324806	.	+	.	ID=nbis-exon-53905;Parent=PASSSERD01854.2;de=false;minCov=4;pc=1
1A	GeMoMa	exon	7331094	7331213	.	+	.	ID=nbis-exon-53906;Parent=PASSSERD01854.2;de=false;minCov=4;pc=1
1A	GeMoMa	exon	7331555	7331697	.	+	.	ID=nbis-exon-53907;Parent=PASSSERD01854.2;de=false;minCov=4;pc=1
1A	GeMoMa	exon	7333003	7333117	.	+	.	ID=nbis-exon-53908;Parent=PASSSERD01854.2;de=false;minCov=4;pc=1
1A	GeMoMa	exon	7333451	7333520	.	+	.	ID=nbis-exon-53909;Parent=PASSSERD01854.2;de=false;minCov=4;pc=1
1A	GeMoMa	exon	7334873	7335017	.	+	.	ID=nbis-exon-53910;Parent=PASSSERD01854.2;de=false;minCov=4;pc=1
1A	GeMoMa	exon	7339597	7339819	.	+	.	ID=nbis-exon-53911;Parent=PASSSERD01854.2;de=false;minCov=4;pc=1
1A	GeMoMa	exon	7342552	7342643	.	+	.	ID=nbis-exon-53912;Parent=PASSSERD01854.2;de=false;minCov=4;pc=1
1A	GeMoMa	exon	7343803	7343844	.	+	.	ID=nbis-exon-53913;Parent=PASSSERD01854.2;de=false;minCov=4;pc=1
1A	GeMoMa	exon	7346998	7347164	.	+	.	ID=nbis-exon-53914;Parent=PASSSERD01854.2;de=false;minCov=4;pc=1
1A	GeMoMa	exon	7353108	7353175	.	+	.	ID=nbis-exon-53915;Parent=PASSSERD01854.2;de=false;minCov=4;pc=1
1A	GeMoMa	exon	7354656	7354795	.	+	.	ID=nbis-exon-53916;Parent=PASSSERD01854.2;de=false;minCov=4;pc=1
1A	GeMoMa	exon	7356359	7357503	.	+	.	ID=nbis-exon-53917;Parent=PASSSERD01854.2;de=false;minCov=4;pc=1
1A	GeMoMa	CDS	7232097	7232211	.	+	0	ID=cds-49282;Parent=PASSSERD01854.2;de=false;minCov=4;pc=1
1A	GeMoMa	CDS	7297718	7297878	.	+	2	ID=cds-49283;Parent=PASSSERD01854.2;ae=false;de=true;minCov=2;pc=1
1A	GeMoMa	CDS	7305294	7305353	.	+	0	ID=cds-49284;Parent=PASSSERD01854.2;ae=true;de=true;minCov=2;pc=1
1A	GeMoMa	CDS	7309967	7310086	.	+	0	ID=cds-49285;Parent=PASSSERD01854.2;ae=true;de=true;minCov=2;pc=1
1A	GeMoMa	CDS	7324713	7324806	.	+	0	ID=cds-49286;Parent=PASSSERD01854.2;ae=true;de=true;minCov=3;pc=1
1A	GeMoMa	CDS	7331094	7331213	.	+	2	ID=cds-49287;Parent=PASSSERD01854.2;ae=true;de=true;minCov=3;pc=1
1A	GeMoMa	CDS	7331555	7331697	.	+	2	ID=cds-49288;Parent=PASSSERD01854.2;ae=true;de=true;minCov=3;pc=1
1A	GeMoMa	CDS	7333003	7333117	.	+	0	ID=cds-49289;Parent=PASSSERD01854.2;ae=true;de=true;minCov=3;pc=1
1A	GeMoMa	CDS	7333451	7333520	.	+	2	ID=cds-49290;Parent=PASSSERD01854.2;ae=true;de=true;minCov=3;pc=1
1A	GeMoMa	CDS	7334873	7335017	.	+	1	ID=cds-49291;Parent=PASSSERD01854.2;ae=true;de=true;minCov=1;pc=1
1A	GeMoMa	CDS	7339597	7339819	.	+	0	ID=cds-49292;Parent=PASSSERD01854.2;ae=true;de=true;minCov=2;pc=1
1A	GeMoMa	CDS	7342552	7342643	.	+	2	ID=cds-49293;Parent=PASSSERD01854.2;ae=true;de=true;minCov=8;pc=1
1A	GeMoMa	CDS	7343803	7343844	.	+	0	ID=cds-49294;Parent=PASSSERD01854.2;ae=true;de=true;minCov=7;pc=1
1A	GeMoMa	CDS	7346998	7347164	.	+	0	ID=cds-49295;Parent=PASSSERD01854.2;ae=true;de=true;minCov=2;pc=1
1A	GeMoMa	CDS	7353108	7353175	.	+	1	ID=cds-49296;Parent=PASSSERD01854.2;ae=true;de=true;minCov=2;pc=1
1A	GeMoMa	CDS	7354656	7354795	.	+	2	ID=cds-49297;Parent=PASSSERD01854.2;ae=true;de=true;minCov=1;pc=1
1A	GeMoMa	CDS	7356359	7356811	.	+	0	ID=cds-49298;Parent=PASSSERD01854.2;ae=true;minCov=1;pc=1
1A	AnnotationFinalizer_	five_prime_UTR	7231786	7232096	.	+	.	ID=five_prime_utr-6305;Parent=PASSSERD01854.2
1A	AnnotationFinalizer_	three_prime_UTR	7356812	7357503	.	+	.	ID=three_prime_utr-5253;Parent=PASSSERD01854.2
1A	GeMoMa	mRNA	7296184	7357503	1758	+	.	ID=PASSSERD01854.3;Parent=PASSSERD01854;aa=733;alternative="passerold_gene:ENSPDOG00000012113";avgCov=4.8918;bestScore=4052;ce=17;evidence=2;iAA=0.4533;lpm=32;maxGap=23;maxScore=4062;minCov=0;minSplitReads=0;nps=0;oldID=montanus_rna-XM_039723763.1_R5;pAA=0.6351;prediction=5;raa=762;rce=17;ref-gene=montanus_gene-SEMA3D;start=M;stop=*;sumWeight=1.6;tae=0.9375;tde=0.9375;tie=0.9375;tpc=0.9895
1A	GeMoMa	exon	7296184	7296206	.	+	.	ID=nbis-exon-53918;Parent=PASSSERD01854.3;de=false;minCov=0;pc=0
1A	GeMoMa	exon	7297755	7297878	.	+	.	ID=nbis-exon-53919;Parent=PASSSERD01854.3;de=false;minCov=0;pc=0
1A	GeMoMa	exon	7305294	7305353	.	+	.	ID=nbis-exon-53920;Parent=PASSSERD01854.3;de=false;minCov=0;pc=0
1A	GeMoMa	exon	7309967	7310086	.	+	.	ID=nbis-exon-53921;Parent=PASSSERD01854.3;de=false;minCov=0;pc=0
1A	GeMoMa	exon	7324713	7324806	.	+	.	ID=nbis-exon-53922;Parent=PASSSERD01854.3;de=false;minCov=0;pc=0
1A	GeMoMa	exon	7331094	7331213	.	+	.	ID=nbis-exon-53923;Parent=PASSSERD01854.3;de=false;minCov=0;pc=0
1A	GeMoMa	exon	7331555	7331697	.	+	.	ID=nbis-exon-53924;Parent=PASSSERD01854.3;de=false;minCov=0;pc=0
1A	GeMoMa	exon	7333003	7333117	.	+	.	ID=nbis-exon-53925;Parent=PASSSERD01854.3;de=false;minCov=0;pc=0
1A	GeMoMa	exon	7333451	7333520	.	+	.	ID=nbis-exon-53926;Parent=PASSSERD01854.3;de=false;minCov=0;pc=0
1A	GeMoMa	exon	7334873	7335017	.	+	.	ID=nbis-exon-53927;Parent=PASSSERD01854.3;de=false;minCov=0;pc=0
1A	GeMoMa	exon	7339597	7339819	.	+	.	ID=nbis-exon-53928;Parent=PASSSERD01854.3;de=false;minCov=0;pc=0
1A	GeMoMa	exon	7342552	7342643	.	+	.	ID=nbis-exon-53929;Parent=PASSSERD01854.3;de=false;minCov=0;pc=0
1A	GeMoMa	exon	7343803	7343844	.	+	.	ID=nbis-exon-53930;Parent=PASSSERD01854.3;de=false;minCov=0;pc=0
1A	GeMoMa	exon	7346998	7347164	.	+	.	ID=nbis-exon-53931;Parent=PASSSERD01854.3;de=false;minCov=0;pc=0
1A	GeMoMa	exon	7353108	7353175	.	+	.	ID=nbis-exon-53932;Parent=PASSSERD01854.3;de=false;minCov=0;pc=0
1A	GeMoMa	exon	7354656	7354795	.	+	.	ID=nbis-exon-53933;Parent=PASSSERD01854.3;de=false;minCov=0;pc=0
1A	GeMoMa	exon	7356359	7357503	.	+	.	ID=nbis-exon-53934;Parent=PASSSERD01854.3;de=false;minCov=0;pc=0
1A	GeMoMa	CDS	7296184	7296206	.	+	0	ID=cds-49299;Parent=PASSSERD01854.3;de=false;minCov=0;pc=0
1A	GeMoMa	CDS	7297755	7297878	.	+	1	ID=cds-49300;Parent=PASSSERD01854.3;ae=false;de=true;minCov=2;pc=1
1A	GeMoMa	CDS	7305294	7305353	.	+	0	ID=cds-49301;Parent=PASSSERD01854.3;ae=true;de=true;minCov=2;pc=1
1A	GeMoMa	CDS	7309967	7310086	.	+	0	ID=cds-49302;Parent=PASSSERD01854.3;ae=true;de=true;minCov=2;pc=1
1A	GeMoMa	CDS	7324713	7324806	.	+	0	ID=cds-49303;Parent=PASSSERD01854.3;ae=true;de=true;minCov=3;pc=1
1A	GeMoMa	CDS	7331094	7331213	.	+	2	ID=cds-49304;Parent=PASSSERD01854.3;ae=true;de=true;minCov=3;pc=1
1A	GeMoMa	CDS	7331555	7331697	.	+	2	ID=cds-49305;Parent=PASSSERD01854.3;ae=true;de=true;minCov=3;pc=1
1A	GeMoMa	CDS	7333003	7333117	.	+	0	ID=cds-49306;Parent=PASSSERD01854.3;ae=true;de=true;minCov=3;pc=1
1A	GeMoMa	CDS	7333451	7333520	.	+	2	ID=cds-49307;Parent=PASSSERD01854.3;ae=true;de=true;minCov=3;pc=1
1A	GeMoMa	CDS	7334873	7335017	.	+	1	ID=cds-49308;Parent=PASSSERD01854.3;ae=true;de=true;minCov=1;pc=1
1A	GeMoMa	CDS	7339597	7339819	.	+	0	ID=cds-49309;Parent=PASSSERD01854.3;ae=true;de=true;minCov=2;pc=1
1A	GeMoMa	CDS	7342552	7342643	.	+	2	ID=cds-49310;Parent=PASSSERD01854.3;ae=true;de=true;minCov=8;pc=1
1A	GeMoMa	CDS	7343803	7343844	.	+	0	ID=cds-49311;Parent=PASSSERD01854.3;ae=true;de=true;minCov=7;pc=1
1A	GeMoMa	CDS	7346998	7347164	.	+	0	ID=cds-49312;Parent=PASSSERD01854.3;ae=true;de=true;minCov=2;pc=1
1A	GeMoMa	CDS	7353108	7353175	.	+	1	ID=cds-49313;Parent=PASSSERD01854.3;ae=true;de=true;minCov=2;pc=1
1A	GeMoMa	CDS	7354656	7354795	.	+	2	ID=cds-49314;Parent=PASSSERD01854.3;ae=true;de=true;minCov=1;pc=1
1A	GeMoMa	CDS	7356359	7356811	.	+	0	ID=cds-49315;Parent=PASSSERD01854.3;ae=true;minCov=1;pc=1
1A	AnnotationFinalizer_	three_prime_UTR	7356812	7357503	.	+	.	ID=three_prime_utr-5254;Parent=PASSSERD01854.3
1A	GeMoMa	mRNA	7296485	7357503	2127	+	.	ID=PASSSERD01854.1;Parent=PASSSERD01854;aa=762;alternative="montanus_gene-SEMA3G,passerold_gene:ENSPDOG00000001996,pyrgi_gene-SEMA3G";avgCov=4.7765;bestScore=4011;ce=17;evidence=4;iAA=0.5294;lpm=22;maxGap=7;maxScore=4145;minCov=0;minSplitReads=0;nps=0;oldID=onychos_rna-XM_041425878.1_R1;pAA=0.6969;prediction=1;raa=770;rce=16;ref-gene=onychos_gene-SEMA3G;start=M;stop=*;sumWeight=3.6;tae=0.9375;tde=0.9375;tie=0.9375;tpc=0.9672
1A	GeMoMa	exon	7296485	7296559	.	+	.	ID=nbis-exon-53884;Parent=PASSSERD01854.1;de=false;minCov=0;pc=0
1A	GeMoMa	exon	7297720	7297878	.	+	.	ID=nbis-exon-53885;Parent=PASSSERD01854.1;de=false;minCov=0;pc=0
1A	GeMoMa	exon	7305294	7305353	.	+	.	ID=nbis-exon-53886;Parent=PASSSERD01854.1;de=false;minCov=0;pc=0
1A	GeMoMa	exon	7309967	7310086	.	+	.	ID=nbis-exon-53887;Parent=PASSSERD01854.1;de=false;minCov=0;pc=0
1A	GeMoMa	exon	7324713	7324806	.	+	.	ID=nbis-exon-53888;Parent=PASSSERD01854.1;de=false;minCov=0;pc=0
1A	GeMoMa	exon	7331094	7331213	.	+	.	ID=nbis-exon-53889;Parent=PASSSERD01854.1;de=false;minCov=0;pc=0
1A	GeMoMa	exon	7331555	7331697	.	+	.	ID=nbis-exon-53890;Parent=PASSSERD01854.1;de=false;minCov=0;pc=0
1A	GeMoMa	exon	7333003	7333117	.	+	.	ID=nbis-exon-53891;Parent=PASSSERD01854.1;de=false;minCov=0;pc=0
1A	GeMoMa	exon	7333451	7333520	.	+	.	ID=nbis-exon-53892;Parent=PASSSERD01854.1;de=false;minCov=0;pc=0
1A	GeMoMa	exon	7334873	7335017	.	+	.	ID=nbis-exon-53893;Parent=PASSSERD01854.1;de=false;minCov=0;pc=0
1A	GeMoMa	exon	7339597	7339819	.	+	.	ID=nbis-exon-53894;Parent=PASSSERD01854.1;de=false;minCov=0;pc=0
1A	GeMoMa	exon	7342552	7342643	.	+	.	ID=nbis-exon-53895;Parent=PASSSERD01854.1;de=false;minCov=0;pc=0
1A	GeMoMa	exon	7343803	7343844	.	+	.	ID=nbis-exon-53896;Parent=PASSSERD01854.1;de=false;minCov=0;pc=0
1A	GeMoMa	exon	7346998	7347164	.	+	.	ID=nbis-exon-53897;Parent=PASSSERD01854.1;de=false;minCov=0;pc=0
1A	GeMoMa	exon	7353108	7353175	.	+	.	ID=nbis-exon-53898;Parent=PASSSERD01854.1;de=false;minCov=0;pc=0
1A	GeMoMa	exon	7354656	7354795	.	+	.	ID=nbis-exon-53899;Parent=PASSSERD01854.1;de=false;minCov=0;pc=0
1A	GeMoMa	exon	7356359	7357503	.	+	.	ID=nbis-exon-53900;Parent=PASSSERD01854.1;de=false;minCov=0;pc=0
1A	GeMoMa	CDS	7296485	7296559	.	+	0	ID=cds-49265;Parent=PASSSERD01854.1;de=false;minCov=0;pc=0
1A	GeMoMa	CDS	7297720	7297878	.	+	0	ID=cds-49266;Parent=PASSSERD01854.1;ae=false;de=true;minCov=2;pc=1
1A	GeMoMa	CDS	7305294	7305353	.	+	0	ID=cds-49267;Parent=PASSSERD01854.1;ae=true;de=true;minCov=2;pc=1
1A	GeMoMa	CDS	7309967	7310086	.	+	0	ID=cds-49268;Parent=PASSSERD01854.1;ae=true;de=true;minCov=2;pc=1
1A	GeMoMa	CDS	7324713	7324806	.	+	0	ID=cds-49269;Parent=PASSSERD01854.1;ae=true;de=true;minCov=3;pc=1
1A	GeMoMa	CDS	7331094	7331213	.	+	2	ID=cds-49270;Parent=PASSSERD01854.1;ae=true;de=true;minCov=3;pc=1
1A	GeMoMa	CDS	7331555	7331697	.	+	2	ID=cds-49271;Parent=PASSSERD01854.1;ae=true;de=true;minCov=3;pc=1
1A	GeMoMa	CDS	7333003	7333117	.	+	0	ID=cds-49272;Parent=PASSSERD01854.1;ae=true;de=true;minCov=3;pc=1
1A	GeMoMa	CDS	7333451	7333520	.	+	2	ID=cds-49273;Parent=PASSSERD01854.1;ae=true;de=true;minCov=3;pc=1
1A	GeMoMa	CDS	7334873	7335017	.	+	1	ID=cds-49274;Parent=PASSSERD01854.1;ae=true;de=true;minCov=1;pc=1
1A	GeMoMa	CDS	7339597	7339819	.	+	0	ID=cds-49275;Parent=PASSSERD01854.1;ae=true;de=true;minCov=2;pc=1
1A	GeMoMa	CDS	7342552	7342643	.	+	2	ID=cds-49276;Parent=PASSSERD01854.1;ae=true;de=true;minCov=8;pc=1
1A	GeMoMa	CDS	7343803	7343844	.	+	0	ID=cds-49277;Parent=PASSSERD01854.1;ae=true;de=true;minCov=7;pc=1
1A	GeMoMa	CDS	7346998	7347164	.	+	0	ID=cds-49278;Parent=PASSSERD01854.1;ae=true;de=true;minCov=2;pc=1
1A	GeMoMa	CDS	7353108	7353175	.	+	1	ID=cds-49279;Parent=PASSSERD01854.1;ae=true;de=true;minCov=2;pc=1
1A	GeMoMa	CDS	7354656	7354795	.	+	2	ID=cds-49280;Parent=PASSSERD01854.1;ae=true;de=true;minCov=1;pc=1
1A	GeMoMa	CDS	7356359	7356811	.	+	0	ID=cds-49281;Parent=PASSSERD01854.1;ae=true;minCov=1;pc=1
1A	AnnotationFinalizer_	three_prime_UTR	7356812	7357503	.	+	.	ID=three_prime_utr-5252;Parent=PASSSERD01854.1
1A	GeMoMa	mRNA	7297666	7357503	1755	+	.	ID=PASSSERD01854.5;Parent=PASSSERD01854;aa=741;avgCov=4.7778;bestScore=3736;ce=15;evidence=1;iAA=0.4602;lpm=19;maxGap=18;maxScore=3879;minCov=0;minSplitReads=1;nps=0;oldID=passerold_transcript:ENSPDOT00000018422_R3;pAA=0.6286;prediction=3;raa=714;rce=15;ref-gene=passerold_gene:ENSPDOG00000012164;start=M;stop=*;sumWeight=0.8;tae=1;tde=1;tie=1;tpc=0.9766
1A	GeMoMa	exon	7297666	7297878	.	+	.	ID=nbis-exon-53951;Parent=PASSSERD01854.5;de=true;minCov=0;pc=0.7559
1A	GeMoMa	exon	7305294	7305353	.	+	.	ID=nbis-exon-53952;Parent=PASSSERD01854.5;de=true;minCov=0;pc=0.7559
1A	GeMoMa	exon	7309967	7310086	.	+	.	ID=nbis-exon-53953;Parent=PASSSERD01854.5;de=true;minCov=0;pc=0.7559
1A	GeMoMa	exon	7324713	7324806	.	+	.	ID=nbis-exon-53954;Parent=PASSSERD01854.5;de=true;minCov=0;pc=0.7559
1A	GeMoMa	exon	7331094	7331213	.	+	.	ID=nbis-exon-53955;Parent=PASSSERD01854.5;de=true;minCov=0;pc=0.7559
1A	GeMoMa	exon	7331555	7331697	.	+	.	ID=nbis-exon-53956;Parent=PASSSERD01854.5;de=true;minCov=0;pc=0.7559
1A	GeMoMa	exon	7333003	7333117	.	+	.	ID=nbis-exon-53957;Parent=PASSSERD01854.5;de=true;minCov=0;pc=0.7559
1A	GeMoMa	exon	7333451	7333520	.	+	.	ID=nbis-exon-53958;Parent=PASSSERD01854.5;de=true;minCov=0;pc=0.7559
1A	GeMoMa	exon	7334873	7335017	.	+	.	ID=nbis-exon-53959;Parent=PASSSERD01854.5;de=true;minCov=0;pc=0.7559
1A	GeMoMa	exon	7339597	7339819	.	+	.	ID=nbis-exon-53960;Parent=PASSSERD01854.5;de=true;minCov=0;pc=0.7559
1A	GeMoMa	exon	7342552	7342643	.	+	.	ID=nbis-exon-53961;Parent=PASSSERD01854.5;de=true;minCov=0;pc=0.7559
1A	GeMoMa	exon	7346998	7347164	.	+	.	ID=nbis-exon-53962;Parent=PASSSERD01854.5;de=true;minCov=0;pc=0.7559
1A	GeMoMa	exon	7353108	7353175	.	+	.	ID=nbis-exon-53963;Parent=PASSSERD01854.5;de=true;minCov=0;pc=0.7559
1A	GeMoMa	exon	7354656	7354795	.	+	.	ID=nbis-exon-53964;Parent=PASSSERD01854.5;de=true;minCov=0;pc=0.7559
1A	GeMoMa	exon	7356359	7357503	.	+	.	ID=nbis-exon-53965;Parent=PASSSERD01854.5;de=true;minCov=0;pc=0.7559
1A	GeMoMa	CDS	7297666	7297878	.	+	0	ID=cds-49326;Parent=PASSSERD01854.5;de=true;minCov=0;pc=0.7559
1A	GeMoMa	CDS	7305294	7305353	.	+	0	ID=cds-49327;Parent=PASSSERD01854.5;ae=true;de=true;minCov=2;pc=1
1A	GeMoMa	CDS	7309967	7310086	.	+	0	ID=cds-49328;Parent=PASSSERD01854.5;ae=true;de=true;minCov=2;pc=1
1A	GeMoMa	CDS	7324713	7324806	.	+	0	ID=cds-49329;Parent=PASSSERD01854.5;ae=true;de=true;minCov=3;pc=1
1A	GeMoMa	CDS	7331094	7331213	.	+	2	ID=cds-49330;Parent=PASSSERD01854.5;ae=true;de=true;minCov=3;pc=1
1A	GeMoMa	CDS	7331555	7331697	.	+	2	ID=cds-49331;Parent=PASSSERD01854.5;ae=true;de=true;minCov=3;pc=1
1A	GeMoMa	CDS	7333003	7333117	.	+	0	ID=cds-49332;Parent=PASSSERD01854.5;ae=true;de=true;minCov=3;pc=1
1A	GeMoMa	CDS	7333451	7333520	.	+	2	ID=cds-49333;Parent=PASSSERD01854.5;ae=true;de=true;minCov=3;pc=1
1A	GeMoMa	CDS	7334873	7335017	.	+	1	ID=cds-49334;Parent=PASSSERD01854.5;ae=true;de=true;minCov=1;pc=1
1A	GeMoMa	CDS	7339597	7339819	.	+	0	ID=cds-49335;Parent=PASSSERD01854.5;ae=true;de=true;minCov=2;pc=1
1A	GeMoMa	CDS	7342552	7342643	.	+	2	ID=cds-49336;Parent=PASSSERD01854.5;ae=true;de=true;minCov=8;pc=1
1A	GeMoMa	CDS	7346998	7347164	.	+	0	ID=cds-49337;Parent=PASSSERD01854.5;ae=true;de=true;minCov=2;pc=1
1A	GeMoMa	CDS	7353108	7353175	.	+	1	ID=cds-49338;Parent=PASSSERD01854.5;ae=true;de=true;minCov=2;pc=1
1A	GeMoMa	CDS	7354656	7354795	.	+	2	ID=cds-49339;Parent=PASSSERD01854.5;ae=true;de=true;minCov=1;pc=1
1A	GeMoMa	CDS	7356359	7356811	.	+	0	ID=cds-49340;Parent=PASSSERD01854.5;ae=true;minCov=1;pc=1
1A	AnnotationFinalizer_	three_prime_UTR	7356812	7357503	.	+	.	ID=three_prime_utr-5256;Parent=PASSSERD01854.5
1A	GeMoMa	mRNA	7297718	7357503	1178	+	.	ID=PASSSERD01854.4;Parent=PASSSERD01854;aa=503;avgCov=4.8655;bestScore=2624;ce=10;evidence=1;iAA=0.4519;lpm=16;maxGap=9;maxScore=2645;minCov=1;minSplitReads=1;nps=0;oldID=onychos_rna-XM_041425653.1_R4;pAA=0.6699;prediction=4;raa=491;rce=10;ref-gene=onychos_gene-SEMA3B;start=M;stop=*;sumWeight=1.0;tae=1;tde=1;tie=1;tpc=1
1A	GeMoMa	exon	7297718	7297878	.	+	.	ID=nbis-exon-53935;Parent=PASSSERD01854.4;de=true;minCov=5;pc=1
1A	GeMoMa	exon	7305294	7305353	.	+	.	ID=nbis-exon-53936;Parent=PASSSERD01854.4;de=true;minCov=5;pc=1
1A	GeMoMa	exon	7309967	7310086	.	+	.	ID=nbis-exon-53937;Parent=PASSSERD01854.4;de=true;minCov=5;pc=1
1A	GeMoMa	exon	7324713	7324806	.	+	.	ID=nbis-exon-53938;Parent=PASSSERD01854.4;de=true;minCov=5;pc=1
1A	GeMoMa	exon	7331094	7331213	.	+	.	ID=nbis-exon-53939;Parent=PASSSERD01854.4;de=true;minCov=5;pc=1
1A	GeMoMa	exon	7331555	7331697	.	+	.	ID=nbis-exon-53940;Parent=PASSSERD01854.4;de=true;minCov=5;pc=1
1A	GeMoMa	exon	7333003	7333117	.	+	.	ID=nbis-exon-53941;Parent=PASSSERD01854.4;de=true;minCov=5;pc=1
1A	GeMoMa	exon	7333451	7333520	.	+	.	ID=nbis-exon-53942;Parent=PASSSERD01854.4;de=true;minCov=5;pc=1
1A	GeMoMa	exon	7334873	7335017	.	+	.	ID=nbis-exon-53943;Parent=PASSSERD01854.4;de=true;minCov=5;pc=1
1A	GeMoMa	exon	7339597	7339819	.	+	.	ID=nbis-exon-53944;Parent=PASSSERD01854.4;de=true;minCov=5;pc=1
1A	GeMoMa	exon	7342552	7342643	.	+	.	ID=nbis-exon-53945;Parent=PASSSERD01854.4;de=true;minCov=5;pc=1
1A	GeMoMa	exon	7343803	7343844	.	+	.	ID=nbis-exon-53946;Parent=PASSSERD01854.4;de=true;minCov=5;pc=1
1A	GeMoMa	exon	7346998	7347164	.	+	.	ID=nbis-exon-53947;Parent=PASSSERD01854.4;de=true;minCov=5;pc=1
1A	GeMoMa	exon	7353108	7353175	.	+	.	ID=nbis-exon-53948;Parent=PASSSERD01854.4;de=true;minCov=5;pc=1
1A	GeMoMa	exon	7354656	7354795	.	+	.	ID=nbis-exon-53949;Parent=PASSSERD01854.4;de=true;minCov=5;pc=1
1A	GeMoMa	exon	7356359	7357503	.	+	.	ID=nbis-exon-53950;Parent=PASSSERD01854.4;de=true;minCov=5;pc=1
1A	GeMoMa	CDS	7333009	7333117	.	+	0	ID=cds-49316;Parent=PASSSERD01854.4;de=true;minCov=5;pc=1
1A	GeMoMa	CDS	7333451	7333520	.	+	2	ID=cds-49317;Parent=PASSSERD01854.4;ae=true;de=true;minCov=3;pc=1
1A	GeMoMa	CDS	7334873	7335017	.	+	1	ID=cds-49318;Parent=PASSSERD01854.4;ae=true;de=true;minCov=1;pc=1
1A	GeMoMa	CDS	7339597	7339819	.	+	0	ID=cds-49319;Parent=PASSSERD01854.4;ae=true;de=true;minCov=2;pc=1
1A	GeMoMa	CDS	7342552	7342643	.	+	2	ID=cds-49320;Parent=PASSSERD01854.4;ae=true;de=true;minCov=8;pc=1
1A	GeMoMa	CDS	7343803	7343844	.	+	0	ID=cds-49321;Parent=PASSSERD01854.4;ae=true;de=true;minCov=7;pc=1
1A	GeMoMa	CDS	7346998	7347164	.	+	0	ID=cds-49322;Parent=PASSSERD01854.4;ae=true;de=true;minCov=2;pc=1
1A	GeMoMa	CDS	7353108	7353175	.	+	1	ID=cds-49323;Parent=PASSSERD01854.4;ae=true;de=true;minCov=2;pc=1
1A	GeMoMa	CDS	7354656	7354795	.	+	2	ID=cds-49324;Parent=PASSSERD01854.4;ae=true;de=true;minCov=1;pc=1
1A	GeMoMa	CDS	7356359	7356811	.	+	0	ID=cds-49325;Parent=PASSSERD01854.4;ae=true;minCov=1;pc=1
1A	AnnotationFinalizer_	five_prime_UTR	7297718	7297878	.	+	.	ID=five_prime_utr-6306;Parent=PASSSERD01854.4
1A	AnnotationFinalizer_	five_prime_UTR	7305294	7305353	.	+	.	ID=five_prime_utr-6307;Parent=PASSSERD01854.4
1A	AnnotationFinalizer_	five_prime_UTR	7309967	7310086	.	+	.	ID=five_prime_utr-6308;Parent=PASSSERD01854.4
1A	AnnotationFinalizer_	five_prime_UTR	7324713	7324806	.	+	.	ID=five_prime_utr-6309;Parent=PASSSERD01854.4
1A	AnnotationFinalizer_	five_prime_UTR	7331094	7331213	.	+	.	ID=five_prime_utr-6310;Parent=PASSSERD01854.4
1A	AnnotationFinalizer_	five_prime_UTR	7331555	7331697	.	+	.	ID=five_prime_utr-6311;Parent=PASSSERD01854.4
1A	AnnotationFinalizer_	five_prime_UTR	7333003	7333008	.	+	.	ID=five_prime_utr-6312;Parent=PASSSERD01854.4
1A	AnnotationFinalizer_	three_prime_UTR	7356812	7357503	.	+	.	ID=three_prime_utr-5255;Parent=PASSSERD01854.4
1A	GAF	gene	7447136	7764461	.	+	.	ID=PASSSERD01855;combinedEvidence=3;complete=1;maxEvidence=3;maxTie=0.56;transcripts=1
1A	GeMoMa	mRNA	7447136	7764461	26751	+	.	ID=PASSSERD01855.1;Parent=PASSSERD01855;aa=5230;alternative="onychos_gene-PCLO,pyrgi_gene-PCLO";avgCov=1.5263;bestScore=26751;ce=26;evidence=3;iAA=0.995;lpm=1927;maxGap=1;maxScore=26884;minCov=0;minSplitReads=0;nps=0;oldID=montanus_rna-XM_039723653.1_R0;pAA=0.9966;prediction=0;raa=5229;rce=26;ref-gene=montanus_gene-PCLO;start=M;stop=*;sumWeight=2.8;tae=0.6;tde=0.56;tie=0.56;tpc=0.5637
1A	GeMoMa	exon	7447136	7447438	.	+	.	ID=nbis-exon-53966;Parent=PASSSERD01855.1;de=false;minCov=1;pc=1
1A	GeMoMa	exon	7453236	7454481	.	+	.	ID=nbis-exon-53967;Parent=PASSSERD01855.1;de=false;minCov=1;pc=1
1A	GeMoMa	exon	7466145	7467542	.	+	.	ID=nbis-exon-53968;Parent=PASSSERD01855.1;de=false;minCov=1;pc=1
1A	GeMoMa	exon	7588611	7589831	.	+	.	ID=nbis-exon-53969;Parent=PASSSERD01855.1;de=false;minCov=1;pc=1
1A	GeMoMa	exon	7595922	7600983	.	+	.	ID=nbis-exon-53970;Parent=PASSSERD01855.1;de=false;minCov=1;pc=1
1A	GeMoMa	exon	7601357	7603368	.	+	.	ID=nbis-exon-53971;Parent=PASSSERD01855.1;de=false;minCov=1;pc=1
1A	GeMoMa	exon	7630563	7632771	.	+	.	ID=nbis-exon-53972;Parent=PASSSERD01855.1;de=false;minCov=1;pc=1
1A	GeMoMa	exon	7637810	7637946	.	+	.	ID=nbis-exon-53973;Parent=PASSSERD01855.1;de=false;minCov=1;pc=1
1A	GeMoMa	exon	7645688	7645769	.	+	.	ID=nbis-exon-53974;Parent=PASSSERD01855.1;de=false;minCov=1;pc=1
1A	GeMoMa	exon	7656613	7656738	.	+	.	ID=nbis-exon-53975;Parent=PASSSERD01855.1;de=false;minCov=1;pc=1
1A	GeMoMa	exon	7684357	7684465	.	+	.	ID=nbis-exon-53976;Parent=PASSSERD01855.1;de=false;minCov=1;pc=1
1A	GeMoMa	exon	7685104	7685171	.	+	.	ID=nbis-exon-53977;Parent=PASSSERD01855.1;de=false;minCov=1;pc=1
1A	GeMoMa	exon	7687688	7687899	.	+	.	ID=nbis-exon-53978;Parent=PASSSERD01855.1;de=false;minCov=1;pc=1
1A	GeMoMa	exon	7691983	7692033	.	+	.	ID=nbis-exon-53979;Parent=PASSSERD01855.1;de=false;minCov=1;pc=1
1A	GeMoMa	exon	7692910	7693040	.	+	.	ID=nbis-exon-53980;Parent=PASSSERD01855.1;de=false;minCov=1;pc=1
1A	GeMoMa	exon	7694659	7694685	.	+	.	ID=nbis-exon-53981;Parent=PASSSERD01855.1;de=false;minCov=1;pc=1
1A	GeMoMa	exon	7698065	7698158	.	+	.	ID=nbis-exon-53982;Parent=PASSSERD01855.1;de=false;minCov=1;pc=1
1A	GeMoMa	exon	7704219	7704290	.	+	.	ID=nbis-exon-53983;Parent=PASSSERD01855.1;de=false;minCov=1;pc=1
1A	GeMoMa	exon	7706865	7707045	.	+	.	ID=nbis-exon-53984;Parent=PASSSERD01855.1;de=false;minCov=1;pc=1
1A	GeMoMa	exon	7708240	7708434	.	+	.	ID=nbis-exon-53985;Parent=PASSSERD01855.1;de=false;minCov=1;pc=1
1A	GeMoMa	exon	7709703	7709885	.	+	.	ID=nbis-exon-53986;Parent=PASSSERD01855.1;de=false;minCov=1;pc=1
1A	GeMoMa	exon	7720847	7720988	.	+	.	ID=nbis-exon-53987;Parent=PASSSERD01855.1;de=false;minCov=1;pc=1
1A	GeMoMa	exon	7724303	7724370	.	+	.	ID=nbis-exon-53988;Parent=PASSSERD01855.1;de=false;minCov=1;pc=1
1A	GeMoMa	exon	7758768	7758902	.	+	.	ID=nbis-exon-53989;Parent=PASSSERD01855.1;de=false;minCov=1;pc=1
1A	GeMoMa	exon	7759612	7759757	.	+	.	ID=nbis-exon-53990;Parent=PASSSERD01855.1;de=false;minCov=1;pc=1
1A	GeMoMa	exon	7764067	7764461	.	+	.	ID=nbis-exon-53991;Parent=PASSSERD01855.1;de=false;minCov=1;pc=1
1A	GeMoMa	CDS	7447197	7447438	.	+	0	ID=cds-49341;Parent=PASSSERD01855.1;de=false;minCov=1;pc=1
1A	GeMoMa	CDS	7453236	7454481	.	+	1	ID=cds-49342;Parent=PASSSERD01855.1;ae=false;de=true;minCov=0;pc=0.183
1A	GeMoMa	CDS	7466145	7467542	.	+	0	ID=cds-49343;Parent=PASSSERD01855.1;ae=true;de=false;minCov=0;pc=0.7024
1A	GeMoMa	CDS	7588611	7589831	.	+	0	ID=cds-49344;Parent=PASSSERD01855.1;ae=false;de=true;minCov=0;pc=0.6134
1A	GeMoMa	CDS	7595922	7600983	.	+	0	ID=cds-49345;Parent=PASSSERD01855.1;ae=true;de=true;minCov=0;pc=0.4557
1A	GeMoMa	CDS	7601357	7603368	.	+	2	ID=cds-49346;Parent=PASSSERD01855.1;ae=true;de=false;minCov=0;pc=0.4498
1A	GeMoMa	CDS	7630563	7632771	.	+	0	ID=cds-49347;Parent=PASSSERD01855.1;ae=false;de=true;minCov=0;pc=0.8099
1A	GeMoMa	CDS	7637810	7637946	.	+	2	ID=cds-49348;Parent=PASSSERD01855.1;ae=true;de=true;minCov=5;pc=1
1A	GeMoMa	CDS	7645688	7645769	.	+	0	ID=cds-49349;Parent=PASSSERD01855.1;ae=true;de=true;minCov=6;pc=1
1A	GeMoMa	CDS	7656613	7656738	.	+	2	ID=cds-49350;Parent=PASSSERD01855.1;ae=true;de=false;minCov=7;pc=1
1A	GeMoMa	CDS	7684357	7684465	.	+	2	ID=cds-49351;Parent=PASSSERD01855.1;ae=false;de=true;minCov=5;pc=1
1A	GeMoMa	CDS	7685104	7685171	.	+	1	ID=cds-49352;Parent=PASSSERD01855.1;ae=true;de=true;minCov=5;pc=1
1A	GeMoMa	CDS	7687688	7687899	.	+	2	ID=cds-49353;Parent=PASSSERD01855.1;ae=true;de=true;minCov=0;pc=0.9717
1A	GeMoMa	CDS	7691983	7692033	.	+	0	ID=cds-49354;Parent=PASSSERD01855.1;ae=true;de=true;minCov=3;pc=1
1A	GeMoMa	CDS	7692910	7693040	.	+	0	ID=cds-49355;Parent=PASSSERD01855.1;ae=true;de=true;minCov=1;pc=1
1A	GeMoMa	CDS	7694659	7694685	.	+	1	ID=cds-49356;Parent=PASSSERD01855.1;ae=true;de=true;minCov=4;pc=1
1A	GeMoMa	CDS	7698065	7698158	.	+	1	ID=cds-49357;Parent=PASSSERD01855.1;ae=true;de=false;minCov=0;pc=0.7128
1A	GeMoMa	CDS	7704219	7704290	.	+	0	ID=cds-49358;Parent=PASSSERD01855.1;ae=true;de=true;minCov=2;pc=1
1A	GeMoMa	CDS	7706865	7707045	.	+	0	ID=cds-49359;Parent=PASSSERD01855.1;ae=true;de=true;minCov=2;pc=1
1A	GeMoMa	CDS	7708240	7708434	.	+	2	ID=cds-49360;Parent=PASSSERD01855.1;ae=true;de=false;minCov=0;pc=0.8667
1A	GeMoMa	CDS	7709703	7709885	.	+	2	ID=cds-49361;Parent=PASSSERD01855.1;ae=false;de=false;minCov=1;pc=1
1A	GeMoMa	CDS	7720847	7720988	.	+	2	ID=cds-49362;Parent=PASSSERD01855.1;ae=false;de=false;minCov=0;pc=0
1A	GeMoMa	CDS	7724303	7724370	.	+	1	ID=cds-49363;Parent=PASSSERD01855.1;ae=false;de=false;minCov=0;pc=0
1A	GeMoMa	CDS	7758768	7758902	.	+	2	ID=cds-49364;Parent=PASSSERD01855.1;ae=false;de=false;minCov=0;pc=0
1A	GeMoMa	CDS	7759612	7759757	.	+	2	ID=cds-49365;Parent=PASSSERD01855.1;ae=false;de=false;minCov=0;pc=0
1A	GeMoMa	CDS	7764067	7764207	.	+	0	ID=cds-49366;Parent=PASSSERD01855.1;ae=false;minCov=0;pc=0.234
1A	AnnotationFinalizer_	five_prime_UTR	7447136	7447196	.	+	.	ID=five_prime_utr-6313;Parent=PASSSERD01855.1
1A	AnnotationFinalizer_	three_prime_UTR	7764208	7764461	.	+	.	ID=three_prime_utr-5257;Parent=PASSSERD01855.1
1A	GAF	gene	7923574	8282650	.	+	.	ID=PASSSERD01856;combinedEvidence=4;complete=2;maxEvidence=4;maxTie=0.7895;transcripts=2
1A	GeMoMa	mRNA	7923574	8282650	5786	+	.	ID=PASSSERD01856.1;Parent=PASSSERD01856;aa=1102;alternative="onychos_gene-CACNA2D1,passerold_gene:ENSPDOG00000012274,pyrgi_gene-CACNA2D1";avgCov=422.6827;bestScore=5786;ce=39;evidence=4;iAA=1;lpm=1102;maxGap=0;maxScore=5786;minCov=294;minSplitReads=0;nps=0;oldID=montanus_rna-XM_039723787.1_R0;pAA=1;prediction=0;raa=1102;rce=39;ref-gene=montanus_gene-CACNA2D1;start=M;stop=*;sumWeight=3.6;tae=0.7895;tde=0.8158;tie=0.7895;tpc=1
1A	GeMoMa	exon	7923574	7924534	.	+	.	ID=nbis-exon-53992;Parent=PASSSERD01856.1;de=true;minCov=489;pc=1
1A	GeMoMa	exon	7975102	7975183	.	+	.	ID=nbis-exon-53993;Parent=PASSSERD01856.1;de=true;minCov=489;pc=1
1A	GeMoMa	exon	7991269	7991385	.	+	.	ID=nbis-exon-53994;Parent=PASSSERD01856.1;de=true;minCov=489;pc=1
1A	GeMoMa	exon	8093201	8093260	.	+	.	ID=nbis-exon-53995;Parent=PASSSERD01856.1;de=true;minCov=489;pc=1
1A	GeMoMa	exon	8115086	8115130	.	+	.	ID=nbis-exon-53996;Parent=PASSSERD01856.1;de=true;minCov=489;pc=1
1A	GeMoMa	exon	8132140	8132269	.	+	.	ID=nbis-exon-53997;Parent=PASSSERD01856.1;de=true;minCov=489;pc=1
1A	GeMoMa	exon	8170924	8171055	.	+	.	ID=nbis-exon-53998;Parent=PASSSERD01856.1;de=true;minCov=489;pc=1
1A	GeMoMa	exon	8183896	8183965	.	+	.	ID=nbis-exon-53999;Parent=PASSSERD01856.1;de=true;minCov=489;pc=1
1A	GeMoMa	exon	8184917	8184967	.	+	.	ID=nbis-exon-54000;Parent=PASSSERD01856.1;de=true;minCov=489;pc=1
1A	GeMoMa	exon	8186025	8186124	.	+	.	ID=nbis-exon-54001;Parent=PASSSERD01856.1;de=true;minCov=489;pc=1
1A	GeMoMa	exon	8201823	8201981	.	+	.	ID=nbis-exon-54002;Parent=PASSSERD01856.1;de=true;minCov=489;pc=1
1A	GeMoMa	exon	8207161	8207265	.	+	.	ID=nbis-exon-54003;Parent=PASSSERD01856.1;de=true;minCov=489;pc=1
1A	GeMoMa	exon	8226366	8226444	.	+	.	ID=nbis-exon-54004;Parent=PASSSERD01856.1;de=true;minCov=489;pc=1
1A	GeMoMa	exon	8228522	8228571	.	+	.	ID=nbis-exon-54005;Parent=PASSSERD01856.1;de=true;minCov=489;pc=1
1A	GeMoMa	exon	8230192	8230281	.	+	.	ID=nbis-exon-54006;Parent=PASSSERD01856.1;de=true;minCov=489;pc=1
1A	GeMoMa	exon	8233647	8233715	.	+	.	ID=nbis-exon-54007;Parent=PASSSERD01856.1;de=true;minCov=489;pc=1
1A	GeMoMa	exon	8235368	8235442	.	+	.	ID=nbis-exon-54008;Parent=PASSSERD01856.1;de=true;minCov=489;pc=1
1A	GeMoMa	exon	8236720	8236794	.	+	.	ID=nbis-exon-54009;Parent=PASSSERD01856.1;de=true;minCov=489;pc=1
1A	GeMoMa	exon	8239963	8240019	.	+	.	ID=nbis-exon-54010;Parent=PASSSERD01856.1;de=true;minCov=489;pc=1
1A	GeMoMa	exon	8243843	8243914	.	+	.	ID=nbis-exon-54011;Parent=PASSSERD01856.1;de=true;minCov=489;pc=1
1A	GeMoMa	exon	8245007	8245078	.	+	.	ID=nbis-exon-54012;Parent=PASSSERD01856.1;de=true;minCov=489;pc=1
1A	GeMoMa	exon	8248879	8248940	.	+	.	ID=nbis-exon-54013;Parent=PASSSERD01856.1;de=true;minCov=489;pc=1
1A	GeMoMa	exon	8250634	8250710	.	+	.	ID=nbis-exon-54014;Parent=PASSSERD01856.1;de=true;minCov=489;pc=1
1A	GeMoMa	exon	8252621	8252681	.	+	.	ID=nbis-exon-54015;Parent=PASSSERD01856.1;de=true;minCov=489;pc=1
1A	GeMoMa	exon	8254385	8254482	.	+	.	ID=nbis-exon-54016;Parent=PASSSERD01856.1;de=true;minCov=489;pc=1
1A	GeMoMa	exon	8256419	8256503	.	+	.	ID=nbis-exon-54017;Parent=PASSSERD01856.1;de=true;minCov=489;pc=1
1A	GeMoMa	exon	8256712	8256774	.	+	.	ID=nbis-exon-54018;Parent=PASSSERD01856.1;de=true;minCov=489;pc=1
1A	GeMoMa	exon	8257739	8257842	.	+	.	ID=nbis-exon-54019;Parent=PASSSERD01856.1;de=true;minCov=489;pc=1
1A	GeMoMa	exon	8259075	8259161	.	+	.	ID=nbis-exon-54020;Parent=PASSSERD01856.1;de=true;minCov=489;pc=1
1A	GeMoMa	exon	8259517	8259584	.	+	.	ID=nbis-exon-54021;Parent=PASSSERD01856.1;de=true;minCov=489;pc=1
1A	GeMoMa	exon	8260906	8260944	.	+	.	ID=nbis-exon-54022;Parent=PASSSERD01856.1;de=true;minCov=489;pc=1
1A	GeMoMa	exon	8262153	8262224	.	+	.	ID=nbis-exon-54023;Parent=PASSSERD01856.1;de=true;minCov=489;pc=1
1A	GeMoMa	exon	8262662	8262814	.	+	.	ID=nbis-exon-54024;Parent=PASSSERD01856.1;de=true;minCov=489;pc=1
1A	GeMoMa	exon	8262911	8262963	.	+	.	ID=nbis-exon-54025;Parent=PASSSERD01856.1;de=true;minCov=489;pc=1
1A	GeMoMa	exon	8266133	8266188	.	+	.	ID=nbis-exon-54026;Parent=PASSSERD01856.1;de=true;minCov=489;pc=1
1A	GeMoMa	exon	8266342	8266471	.	+	.	ID=nbis-exon-54027;Parent=PASSSERD01856.1;de=true;minCov=489;pc=1
1A	GeMoMa	exon	8267778	8267890	.	+	.	ID=nbis-exon-54028;Parent=PASSSERD01856.1;de=true;minCov=489;pc=1
1A	GeMoMa	exon	8270830	8270912	.	+	.	ID=nbis-exon-54029;Parent=PASSSERD01856.1;de=true;minCov=489;pc=1
1A	GeMoMa	exon	8278697	8282650	.	+	.	ID=nbis-exon-54030;Parent=PASSSERD01856.1;de=true;minCov=489;pc=1
1A	GeMoMa	CDS	7924440	7924534	.	+	0	ID=cds-49367;Parent=PASSSERD01856.1;de=true;minCov=489;pc=1
1A	GeMoMa	CDS	7975102	7975183	.	+	1	ID=cds-49368;Parent=PASSSERD01856.1;ae=false;de=false;minCov=389;pc=1
1A	GeMoMa	CDS	7991269	7991385	.	+	0	ID=cds-49369;Parent=PASSSERD01856.1;ae=false;de=false;minCov=294;pc=1
1A	GeMoMa	CDS	8093201	8093260	.	+	0	ID=cds-49370;Parent=PASSSERD01856.1;ae=false;de=false;minCov=295;pc=1
1A	GeMoMa	CDS	8115086	8115130	.	+	0	ID=cds-49371;Parent=PASSSERD01856.1;ae=false;de=false;minCov=315;pc=1
1A	GeMoMa	CDS	8132140	8132269	.	+	0	ID=cds-49372;Parent=PASSSERD01856.1;ae=false;de=false;minCov=419;pc=1
1A	GeMoMa	CDS	8170924	8171055	.	+	2	ID=cds-49373;Parent=PASSSERD01856.1;ae=false;de=true;minCov=514;pc=1
1A	GeMoMa	CDS	8183896	8183965	.	+	2	ID=cds-49374;Parent=PASSSERD01856.1;ae=true;de=true;minCov=452;pc=1
1A	GeMoMa	CDS	8184917	8184967	.	+	1	ID=cds-49375;Parent=PASSSERD01856.1;ae=true;de=true;minCov=356;pc=1
1A	GeMoMa	CDS	8186025	8186124	.	+	1	ID=cds-49376;Parent=PASSSERD01856.1;ae=true;de=false;minCov=308;pc=1
1A	GeMoMa	CDS	8201823	8201981	.	+	0	ID=cds-49377;Parent=PASSSERD01856.1;ae=false;de=true;minCov=306;pc=1
1A	GeMoMa	CDS	8207161	8207265	.	+	0	ID=cds-49378;Parent=PASSSERD01856.1;ae=true;de=false;minCov=326;pc=1
1A	GeMoMa	CDS	8226366	8226444	.	+	0	ID=cds-49379;Parent=PASSSERD01856.1;ae=false;de=true;minCov=317;pc=1
1A	GeMoMa	CDS	8228522	8228571	.	+	2	ID=cds-49380;Parent=PASSSERD01856.1;ae=true;de=true;minCov=308;pc=1
1A	GeMoMa	CDS	8230192	8230281	.	+	0	ID=cds-49381;Parent=PASSSERD01856.1;ae=true;de=true;minCov=311;pc=1
1A	GeMoMa	CDS	8233647	8233715	.	+	0	ID=cds-49382;Parent=PASSSERD01856.1;ae=true;de=true;minCov=328;pc=1
1A	GeMoMa	CDS	8235368	8235442	.	+	0	ID=cds-49383;Parent=PASSSERD01856.1;ae=true;de=true;minCov=307;pc=1
1A	GeMoMa	CDS	8236720	8236794	.	+	0	ID=cds-49384;Parent=PASSSERD01856.1;ae=true;de=true;minCov=384;pc=1
1A	GeMoMa	CDS	8239963	8240019	.	+	0	ID=cds-49385;Parent=PASSSERD01856.1;ae=true;de=true;minCov=314;pc=1
1A	GeMoMa	CDS	8243843	8243914	.	+	0	ID=cds-49386;Parent=PASSSERD01856.1;ae=true;de=true;minCov=327;pc=1
1A	GeMoMa	CDS	8245007	8245078	.	+	0	ID=cds-49387;Parent=PASSSERD01856.1;ae=true;de=true;minCov=331;pc=1
1A	GeMoMa	CDS	8248879	8248940	.	+	0	ID=cds-49388;Parent=PASSSERD01856.1;ae=true;de=true;minCov=317;pc=1
1A	GeMoMa	CDS	8250634	8250710	.	+	1	ID=cds-49389;Parent=PASSSERD01856.1;ae=true;de=true;minCov=346;pc=1
1A	GeMoMa	CDS	8252621	8252681	.	+	2	ID=cds-49390;Parent=PASSSERD01856.1;ae=true;de=true;minCov=367;pc=1
1A	GeMoMa	CDS	8254385	8254482	.	+	1	ID=cds-49391;Parent=PASSSERD01856.1;ae=true;de=true;minCov=337;pc=1
1A	GeMoMa	CDS	8256419	8256503	.	+	2	ID=cds-49392;Parent=PASSSERD01856.1;ae=true;de=true;minCov=351;pc=1
1A	GeMoMa	CDS	8256712	8256774	.	+	1	ID=cds-49393;Parent=PASSSERD01856.1;ae=true;de=true;minCov=350;pc=1
1A	GeMoMa	CDS	8257739	8257842	.	+	1	ID=cds-49394;Parent=PASSSERD01856.1;ae=true;de=true;minCov=372;pc=1
1A	GeMoMa	CDS	8259075	8259161	.	+	2	ID=cds-49395;Parent=PASSSERD01856.1;ae=true;de=true;minCov=443;pc=1
1A	GeMoMa	CDS	8259517	8259584	.	+	2	ID=cds-49396;Parent=PASSSERD01856.1;ae=true;de=true;minCov=463;pc=1
1A	GeMoMa	CDS	8260906	8260944	.	+	0	ID=cds-49397;Parent=PASSSERD01856.1;ae=true;de=true;minCov=510;pc=1
1A	GeMoMa	CDS	8262153	8262224	.	+	0	ID=cds-49398;Parent=PASSSERD01856.1;ae=true;de=true;minCov=465;pc=1
1A	GeMoMa	CDS	8262662	8262814	.	+	0	ID=cds-49399;Parent=PASSSERD01856.1;ae=true;de=true;minCov=439;pc=1
1A	GeMoMa	CDS	8262911	8262963	.	+	0	ID=cds-49400;Parent=PASSSERD01856.1;ae=true;de=true;minCov=440;pc=1
1A	GeMoMa	CDS	8266133	8266188	.	+	1	ID=cds-49401;Parent=PASSSERD01856.1;ae=true;de=true;minCov=439;pc=1
1A	GeMoMa	CDS	8266342	8266471	.	+	2	ID=cds-49402;Parent=PASSSERD01856.1;ae=true;de=true;minCov=380;pc=1
1A	GeMoMa	CDS	8267778	8267890	.	+	1	ID=cds-49403;Parent=PASSSERD01856.1;ae=true;de=true;minCov=371;pc=1
1A	GeMoMa	CDS	8270830	8270912	.	+	2	ID=cds-49404;Parent=PASSSERD01856.1;ae=true;de=true;minCov=356;pc=1
1A	GeMoMa	CDS	8278697	8278813	.	+	0	ID=cds-49405;Parent=PASSSERD01856.1;ae=true;minCov=532;pc=1
1A	AnnotationFinalizer_	five_prime_UTR	7923574	7924439	.	+	.	ID=five_prime_utr-6314;Parent=PASSSERD01856.1
1A	AnnotationFinalizer_	three_prime_UTR	8278814	8282650	.	+	.	ID=three_prime_utr-5258;Parent=PASSSERD01856.1
1A	GeMoMa	mRNA	7923574	8282650	5690	+	.	ID=PASSSERD01856.2;Parent=PASSSERD01856;aa=1083;alternative="passerold_gene:ENSPDOG00000012274";avgCov=423.907;bestScore=5690;ce=38;evidence=2;iAA=1;lpm=1083;maxGap=0;maxScore=5690;minCov=294;minSplitReads=0;nps=0;oldID=montanus_rna-XM_039723786.1_R0;pAA=1;prediction=0;raa=1083;rce=38;ref-gene=montanus_gene-CACNA2D1;start=M;stop=*;sumWeight=1.6;tae=0.7838;tde=0.8108;tie=0.7838;tpc=1
1A	GeMoMa	exon	7923574	7924534	.	+	.	ID=nbis-exon-54031;Parent=PASSSERD01856.2;de=true;minCov=489;pc=1
1A	GeMoMa	exon	7975102	7975183	.	+	.	ID=nbis-exon-54032;Parent=PASSSERD01856.2;de=true;minCov=489;pc=1
1A	GeMoMa	exon	7991269	7991385	.	+	.	ID=nbis-exon-54033;Parent=PASSSERD01856.2;de=true;minCov=489;pc=1
1A	GeMoMa	exon	8093201	8093260	.	+	.	ID=nbis-exon-54034;Parent=PASSSERD01856.2;de=true;minCov=489;pc=1
1A	GeMoMa	exon	8115086	8115130	.	+	.	ID=nbis-exon-54035;Parent=PASSSERD01856.2;de=true;minCov=489;pc=1
1A	GeMoMa	exon	8132140	8132269	.	+	.	ID=nbis-exon-54036;Parent=PASSSERD01856.2;de=true;minCov=489;pc=1
1A	GeMoMa	exon	8170924	8171055	.	+	.	ID=nbis-exon-54037;Parent=PASSSERD01856.2;de=true;minCov=489;pc=1
1A	GeMoMa	exon	8183896	8183965	.	+	.	ID=nbis-exon-54038;Parent=PASSSERD01856.2;de=true;minCov=489;pc=1
1A	GeMoMa	exon	8184917	8184967	.	+	.	ID=nbis-exon-54039;Parent=PASSSERD01856.2;de=true;minCov=489;pc=1
1A	GeMoMa	exon	8186025	8186124	.	+	.	ID=nbis-exon-54040;Parent=PASSSERD01856.2;de=true;minCov=489;pc=1
1A	GeMoMa	exon	8201823	8201981	.	+	.	ID=nbis-exon-54041;Parent=PASSSERD01856.2;de=true;minCov=489;pc=1
1A	GeMoMa	exon	8207161	8207265	.	+	.	ID=nbis-exon-54042;Parent=PASSSERD01856.2;de=true;minCov=489;pc=1
1A	GeMoMa	exon	8226366	8226444	.	+	.	ID=nbis-exon-54043;Parent=PASSSERD01856.2;de=true;minCov=489;pc=1
1A	GeMoMa	exon	8228522	8228571	.	+	.	ID=nbis-exon-54044;Parent=PASSSERD01856.2;de=true;minCov=489;pc=1
1A	GeMoMa	exon	8230192	8230281	.	+	.	ID=nbis-exon-54045;Parent=PASSSERD01856.2;de=true;minCov=489;pc=1
1A	GeMoMa	exon	8233647	8233715	.	+	.	ID=nbis-exon-54046;Parent=PASSSERD01856.2;de=true;minCov=489;pc=1
1A	GeMoMa	exon	8235368	8235442	.	+	.	ID=nbis-exon-54047;Parent=PASSSERD01856.2;de=true;minCov=489;pc=1
1A	GeMoMa	exon	8236720	8236794	.	+	.	ID=nbis-exon-54048;Parent=PASSSERD01856.2;de=true;minCov=489;pc=1
1A	GeMoMa	exon	8243843	8243914	.	+	.	ID=nbis-exon-54049;Parent=PASSSERD01856.2;de=true;minCov=489;pc=1
1A	GeMoMa	exon	8245007	8245078	.	+	.	ID=nbis-exon-54050;Parent=PASSSERD01856.2;de=true;minCov=489;pc=1
1A	GeMoMa	exon	8248879	8248940	.	+	.	ID=nbis-exon-54051;Parent=PASSSERD01856.2;de=true;minCov=489;pc=1
1A	GeMoMa	exon	8250634	8250710	.	+	.	ID=nbis-exon-54052;Parent=PASSSERD01856.2;de=true;minCov=489;pc=1
1A	GeMoMa	exon	8252621	8252681	.	+	.	ID=nbis-exon-54053;Parent=PASSSERD01856.2;de=true;minCov=489;pc=1
1A	GeMoMa	exon	8254385	8254482	.	+	.	ID=nbis-exon-54054;Parent=PASSSERD01856.2;de=true;minCov=489;pc=1
1A	GeMoMa	exon	8256419	8256503	.	+	.	ID=nbis-exon-54055;Parent=PASSSERD01856.2;de=true;minCov=489;pc=1
1A	GeMoMa	exon	8256712	8256774	.	+	.	ID=nbis-exon-54056;Parent=PASSSERD01856.2;de=true;minCov=489;pc=1
1A	GeMoMa	exon	8257739	8257842	.	+	.	ID=nbis-exon-54057;Parent=PASSSERD01856.2;de=true;minCov=489;pc=1
1A	GeMoMa	exon	8259075	8259161	.	+	.	ID=nbis-exon-54058;Parent=PASSSERD01856.2;de=true;minCov=489;pc=1
1A	GeMoMa	exon	8259517	8259584	.	+	.	ID=nbis-exon-54059;Parent=PASSSERD01856.2;de=true;minCov=489;pc=1
1A	GeMoMa	exon	8260906	8260944	.	+	.	ID=nbis-exon-54060;Parent=PASSSERD01856.2;de=true;minCov=489;pc=1
1A	GeMoMa	exon	8262153	8262224	.	+	.	ID=nbis-exon-54061;Parent=PASSSERD01856.2;de=true;minCov=489;pc=1
1A	GeMoMa	exon	8262662	8262814	.	+	.	ID=nbis-exon-54062;Parent=PASSSERD01856.2;de=true;minCov=489;pc=1
1A	GeMoMa	exon	8262911	8262963	.	+	.	ID=nbis-exon-54063;Parent=PASSSERD01856.2;de=true;minCov=489;pc=1
1A	GeMoMa	exon	8266133	8266188	.	+	.	ID=nbis-exon-54064;Parent=PASSSERD01856.2;de=true;minCov=489;pc=1
1A	GeMoMa	exon	8266342	8266471	.	+	.	ID=nbis-exon-54065;Parent=PASSSERD01856.2;de=true;minCov=489;pc=1
1A	GeMoMa	exon	8267778	8267890	.	+	.	ID=nbis-exon-54066;Parent=PASSSERD01856.2;de=true;minCov=489;pc=1
1A	GeMoMa	exon	8270830	8270912	.	+	.	ID=nbis-exon-54067;Parent=PASSSERD01856.2;de=true;minCov=489;pc=1
1A	GeMoMa	exon	8278697	8282650	.	+	.	ID=nbis-exon-54068;Parent=PASSSERD01856.2;de=true;minCov=489;pc=1
1A	GeMoMa	CDS	7924440	7924534	.	+	0	ID=cds-49406;Parent=PASSSERD01856.2;de=true;minCov=489;pc=1
1A	GeMoMa	CDS	7975102	7975183	.	+	1	ID=cds-49407;Parent=PASSSERD01856.2;ae=false;de=false;minCov=389;pc=1
1A	GeMoMa	CDS	7991269	7991385	.	+	0	ID=cds-49408;Parent=PASSSERD01856.2;ae=false;de=false;minCov=294;pc=1
1A	GeMoMa	CDS	8093201	8093260	.	+	0	ID=cds-49409;Parent=PASSSERD01856.2;ae=false;de=false;minCov=295;pc=1
1A	GeMoMa	CDS	8115086	8115130	.	+	0	ID=cds-49410;Parent=PASSSERD01856.2;ae=false;de=false;minCov=315;pc=1
1A	GeMoMa	CDS	8132140	8132269	.	+	0	ID=cds-49411;Parent=PASSSERD01856.2;ae=false;de=false;minCov=419;pc=1
1A	GeMoMa	CDS	8170924	8171055	.	+	2	ID=cds-49412;Parent=PASSSERD01856.2;ae=false;de=true;minCov=514;pc=1
1A	GeMoMa	CDS	8183896	8183965	.	+	2	ID=cds-49413;Parent=PASSSERD01856.2;ae=true;de=true;minCov=452;pc=1
1A	GeMoMa	CDS	8184917	8184967	.	+	1	ID=cds-49414;Parent=PASSSERD01856.2;ae=true;de=true;minCov=356;pc=1
1A	GeMoMa	CDS	8186025	8186124	.	+	1	ID=cds-49415;Parent=PASSSERD01856.2;ae=true;de=false;minCov=308;pc=1
1A	GeMoMa	CDS	8201823	8201981	.	+	0	ID=cds-49416;Parent=PASSSERD01856.2;ae=false;de=true;minCov=306;pc=1
1A	GeMoMa	CDS	8207161	8207265	.	+	0	ID=cds-49417;Parent=PASSSERD01856.2;ae=true;de=false;minCov=326;pc=1
1A	GeMoMa	CDS	8226366	8226444	.	+	0	ID=cds-49418;Parent=PASSSERD01856.2;ae=false;de=true;minCov=317;pc=1
1A	GeMoMa	CDS	8228522	8228571	.	+	2	ID=cds-49419;Parent=PASSSERD01856.2;ae=true;de=true;minCov=308;pc=1
1A	GeMoMa	CDS	8230192	8230281	.	+	0	ID=cds-49420;Parent=PASSSERD01856.2;ae=true;de=true;minCov=311;pc=1
1A	GeMoMa	CDS	8233647	8233715	.	+	0	ID=cds-49421;Parent=PASSSERD01856.2;ae=true;de=true;minCov=328;pc=1
1A	GeMoMa	CDS	8235368	8235442	.	+	0	ID=cds-49422;Parent=PASSSERD01856.2;ae=true;de=true;minCov=307;pc=1
1A	GeMoMa	CDS	8236720	8236794	.	+	0	ID=cds-49423;Parent=PASSSERD01856.2;ae=true;de=true;minCov=384;pc=1
1A	GeMoMa	CDS	8243843	8243914	.	+	0	ID=cds-49424;Parent=PASSSERD01856.2;ae=true;de=true;minCov=327;pc=1
1A	GeMoMa	CDS	8245007	8245078	.	+	0	ID=cds-49425;Parent=PASSSERD01856.2;ae=true;de=true;minCov=331;pc=1
1A	GeMoMa	CDS	8248879	8248940	.	+	0	ID=cds-49426;Parent=PASSSERD01856.2;ae=true;de=true;minCov=317;pc=1
1A	GeMoMa	CDS	8250634	8250710	.	+	1	ID=cds-49427;Parent=PASSSERD01856.2;ae=true;de=true;minCov=346;pc=1
1A	GeMoMa	CDS	8252621	8252681	.	+	2	ID=cds-49428;Parent=PASSSERD01856.2;ae=true;de=true;minCov=367;pc=1
1A	GeMoMa	CDS	8254385	8254482	.	+	1	ID=cds-49429;Parent=PASSSERD01856.2;ae=true;de=true;minCov=337;pc=1
1A	GeMoMa	CDS	8256419	8256503	.	+	2	ID=cds-49430;Parent=PASSSERD01856.2;ae=true;de=true;minCov=351;pc=1
1A	GeMoMa	CDS	8256712	8256774	.	+	1	ID=cds-49431;Parent=PASSSERD01856.2;ae=true;de=true;minCov=350;pc=1
1A	GeMoMa	CDS	8257739	8257842	.	+	1	ID=cds-49432;Parent=PASSSERD01856.2;ae=true;de=true;minCov=372;pc=1
1A	GeMoMa	CDS	8259075	8259161	.	+	2	ID=cds-49433;Parent=PASSSERD01856.2;ae=true;de=true;minCov=443;pc=1
1A	GeMoMa	CDS	8259517	8259584	.	+	2	ID=cds-49434;Parent=PASSSERD01856.2;ae=true;de=true;minCov=463;pc=1
1A	GeMoMa	CDS	8260906	8260944	.	+	0	ID=cds-49435;Parent=PASSSERD01856.2;ae=true;de=true;minCov=510;pc=1
1A	GeMoMa	CDS	8262153	8262224	.	+	0	ID=cds-49436;Parent=PASSSERD01856.2;ae=true;de=true;minCov=465;pc=1
1A	GeMoMa	CDS	8262662	8262814	.	+	0	ID=cds-49437;Parent=PASSSERD01856.2;ae=true;de=true;minCov=439;pc=1
1A	GeMoMa	CDS	8262911	8262963	.	+	0	ID=cds-49438;Parent=PASSSERD01856.2;ae=true;de=true;minCov=440;pc=1
1A	GeMoMa	CDS	8266133	8266188	.	+	1	ID=cds-49439;Parent=PASSSERD01856.2;ae=true;de=true;minCov=439;pc=1
1A	GeMoMa	CDS	8266342	8266471	.	+	2	ID=cds-49440;Parent=PASSSERD01856.2;ae=true;de=true;minCov=380;pc=1
1A	GeMoMa	CDS	8267778	8267890	.	+	1	ID=cds-49441;Parent=PASSSERD01856.2;ae=true;de=true;minCov=371;pc=1
1A	GeMoMa	CDS	8270830	8270912	.	+	2	ID=cds-49442;Parent=PASSSERD01856.2;ae=true;de=true;minCov=356;pc=1
1A	GeMoMa	CDS	8278697	8278813	.	+	0	ID=cds-49443;Parent=PASSSERD01856.2;ae=true;minCov=532;pc=1
1A	AnnotationFinalizer_	five_prime_UTR	7923574	7924439	.	+	.	ID=five_prime_utr-6315;Parent=PASSSERD01856.2
1A	AnnotationFinalizer_	three_prime_UTR	8278814	8282650	.	+	.	ID=three_prime_utr-5259;Parent=PASSSERD01856.2
1A	GAF	gene	8332404	8392124	.	+	.	ID=PASSSERD01857;combinedEvidence=4;complete=6;maxEvidence=3;maxTie=1.0;transcripts=6
1A	GeMoMa	mRNA	8332404	8392124	1644	+	.	ID=PASSSERD01857.1;Parent=PASSSERD01857;aa=716;alternative="passerold_gene:ENSPDOG00000002995,pyrgi_gene-MST1";avgCov=33.73;bestScore=3892;ce=18;evidence=3;iAA=0.4547;lpm=21;maxGap=5;maxScore=3973;minCov=0;minSplitReads=0;nps=0;oldID=onychos_rna-XM_041426072.1_R1;pAA=0.6786;prediction=1;raa=706;rce=18;ref-gene=onychos_gene-MST1;start=M;stop=*;sumWeight=2.8;tae=1;tde=0.9412;tie=0.9412;tpc=0.98
1A	GeMoMa	exon	8332404	8332446	.	+	.	ID=nbis-exon-54069;Parent=PASSSERD01857.1;de=false;minCov=0;pc=0
1A	GeMoMa	exon	8346690	8346855	.	+	.	ID=nbis-exon-54070;Parent=PASSSERD01857.1;de=false;minCov=0;pc=0
1A	GeMoMa	exon	8351484	8351596	.	+	.	ID=nbis-exon-54071;Parent=PASSSERD01857.1;de=false;minCov=0;pc=0
1A	GeMoMa	exon	8352205	8352319	.	+	.	ID=nbis-exon-54072;Parent=PASSSERD01857.1;de=false;minCov=0;pc=0
1A	GeMoMa	exon	8356409	8356551	.	+	.	ID=nbis-exon-54073;Parent=PASSSERD01857.1;de=false;minCov=0;pc=0
1A	GeMoMa	exon	8358244	8358364	.	+	.	ID=nbis-exon-54074;Parent=PASSSERD01857.1;de=false;minCov=0;pc=0
1A	GeMoMa	exon	8363137	8363255	.	+	.	ID=nbis-exon-54075;Parent=PASSSERD01857.1;de=false;minCov=0;pc=0
1A	GeMoMa	exon	8371786	8371960	.	+	.	ID=nbis-exon-54076;Parent=PASSSERD01857.1;de=false;minCov=0;pc=0
1A	GeMoMa	exon	8373369	8373496	.	+	.	ID=nbis-exon-54077;Parent=PASSSERD01857.1;de=false;minCov=0;pc=0
1A	GeMoMa	exon	8374904	8375006	.	+	.	ID=nbis-exon-54078;Parent=PASSSERD01857.1;de=false;minCov=0;pc=0
1A	GeMoMa	exon	8376786	8376925	.	+	.	ID=nbis-exon-54079;Parent=PASSSERD01857.1;de=false;minCov=0;pc=0
1A	GeMoMa	exon	8378924	8378962	.	+	.	ID=nbis-exon-54080;Parent=PASSSERD01857.1;de=false;minCov=0;pc=0
1A	GeMoMa	exon	8379429	8379525	.	+	.	ID=nbis-exon-54081;Parent=PASSSERD01857.1;de=false;minCov=0;pc=0
1A	GeMoMa	exon	8382247	8382321	.	+	.	ID=nbis-exon-54082;Parent=PASSSERD01857.1;de=false;minCov=0;pc=0
1A	GeMoMa	exon	8382912	8383058	.	+	.	ID=nbis-exon-54083;Parent=PASSSERD01857.1;de=false;minCov=0;pc=0
1A	GeMoMa	exon	8383741	8383847	.	+	.	ID=nbis-exon-54084;Parent=PASSSERD01857.1;de=false;minCov=0;pc=0
1A	GeMoMa	exon	8385722	8385867	.	+	.	ID=nbis-exon-54085;Parent=PASSSERD01857.1;de=false;minCov=0;pc=0
1A	GeMoMa	exon	8388077	8390621	.	+	.	ID=nbis-exon-54086;Parent=PASSSERD01857.1;de=false;minCov=0;pc=0
1A	GeMoMa	exon	8391932	8392124	.	+	.	ID=nbis-exon-54087;Parent=PASSSERD01857.1;de=false;minCov=0;pc=0
1A	GeMoMa	CDS	8332404	8332446	.	+	0	ID=cds-49444;Parent=PASSSERD01857.1;de=false;minCov=0;pc=0
1A	GeMoMa	CDS	8346690	8346855	.	+	2	ID=cds-49445;Parent=PASSSERD01857.1;ae=true;de=true;minCov=2;pc=1
1A	GeMoMa	CDS	8351484	8351596	.	+	1	ID=cds-49446;Parent=PASSSERD01857.1;ae=true;de=true;minCov=19;pc=1
1A	GeMoMa	CDS	8352205	8352319	.	+	2	ID=cds-49447;Parent=PASSSERD01857.1;ae=true;de=true;minCov=21;pc=1
1A	GeMoMa	CDS	8356409	8356551	.	+	1	ID=cds-49448;Parent=PASSSERD01857.1;ae=true;de=true;minCov=23;pc=1
1A	GeMoMa	CDS	8358244	8358364	.	+	2	ID=cds-49449;Parent=PASSSERD01857.1;ae=true;de=true;minCov=15;pc=1
1A	GeMoMa	CDS	8363137	8363255	.	+	1	ID=cds-49450;Parent=PASSSERD01857.1;ae=true;de=true;minCov=4;pc=1
1A	GeMoMa	CDS	8371786	8371960	.	+	2	ID=cds-49451;Parent=PASSSERD01857.1;ae=true;de=true;minCov=1;pc=1
1A	GeMoMa	CDS	8373369	8373496	.	+	1	ID=cds-49452;Parent=PASSSERD01857.1;ae=true;de=true;minCov=37;pc=1
1A	GeMoMa	CDS	8374904	8375006	.	+	2	ID=cds-49453;Parent=PASSSERD01857.1;ae=true;de=true;minCov=39;pc=1
1A	GeMoMa	CDS	8376786	8376925	.	+	1	ID=cds-49454;Parent=PASSSERD01857.1;ae=true;de=true;minCov=31;pc=1
1A	GeMoMa	CDS	8378924	8378962	.	+	2	ID=cds-49455;Parent=PASSSERD01857.1;ae=true;de=true;minCov=34;pc=1
1A	GeMoMa	CDS	8379429	8379525	.	+	2	ID=cds-49456;Parent=PASSSERD01857.1;ae=true;de=true;minCov=42;pc=1
1A	GeMoMa	CDS	8382247	8382321	.	+	1	ID=cds-49457;Parent=PASSSERD01857.1;ae=true;de=true;minCov=32;pc=1
1A	GeMoMa	CDS	8382912	8383058	.	+	1	ID=cds-49458;Parent=PASSSERD01857.1;ae=true;de=true;minCov=32;pc=1
1A	GeMoMa	CDS	8383741	8383847	.	+	1	ID=cds-49459;Parent=PASSSERD01857.1;ae=true;de=true;minCov=42;pc=1
1A	GeMoMa	CDS	8385722	8385867	.	+	2	ID=cds-49460;Parent=PASSSERD01857.1;ae=true;de=true;minCov=48;pc=1
1A	GeMoMa	CDS	8388077	8388247	.	+	0	ID=cds-49461;Parent=PASSSERD01857.1;ae=true;minCov=42;pc=1
1A	AnnotationFinalizer_	three_prime_UTR	8388248	8390621	.	+	.	ID=three_prime_utr-5260;Parent=PASSSERD01857.1
1A	AnnotationFinalizer_	three_prime_UTR	8391932	8392124	.	+	.	ID=three_prime_utr-5261;Parent=PASSSERD01857.1
1A	GeMoMa	mRNA	8334297	8392124	4054	+	.	ID=PASSSERD01857.2;Parent=PASSSERD01857;aa=727;alternative="montanus_gene-HGF,pyrgi_gene-HGF";avgCov=33.2875;bestScore=4054;ce=18;evidence=2;iAA=1;lpm=727;maxGap=0;maxScore=4054;minCov=1;minSplitReads=2;nps=0;oldID=montanus_rna-XM_039723797.1_R0;pAA=1;prediction=0;raa=727;rce=18;ref-gene=montanus_gene-HGF;start=M;stop=*;sumWeight=1.8;tae=1;tde=1;tie=1;tpc=1
1A	GeMoMa	exon	8334297	8334548	.	+	.	ID=nbis-exon-54088;Parent=PASSSERD01857.2;de=true;minCov=1;pc=1
1A	GeMoMa	exon	8346690	8346855	.	+	.	ID=nbis-exon-54089;Parent=PASSSERD01857.2;de=true;minCov=1;pc=1
1A	GeMoMa	exon	8351484	8351596	.	+	.	ID=nbis-exon-54090;Parent=PASSSERD01857.2;de=true;minCov=1;pc=1
1A	GeMoMa	exon	8352205	8352319	.	+	.	ID=nbis-exon-54091;Parent=PASSSERD01857.2;de=true;minCov=1;pc=1
1A	GeMoMa	exon	8356409	8356551	.	+	.	ID=nbis-exon-54092;Parent=PASSSERD01857.2;de=true;minCov=1;pc=1
1A	GeMoMa	exon	8358244	8358364	.	+	.	ID=nbis-exon-54093;Parent=PASSSERD01857.2;de=true;minCov=1;pc=1
1A	GeMoMa	exon	8363137	8363255	.	+	.	ID=nbis-exon-54094;Parent=PASSSERD01857.2;de=true;minCov=1;pc=1
1A	GeMoMa	exon	8371786	8371960	.	+	.	ID=nbis-exon-54095;Parent=PASSSERD01857.2;de=true;minCov=1;pc=1
1A	GeMoMa	exon	8373369	8373496	.	+	.	ID=nbis-exon-54096;Parent=PASSSERD01857.2;de=true;minCov=1;pc=1
1A	GeMoMa	exon	8374904	8375006	.	+	.	ID=nbis-exon-54097;Parent=PASSSERD01857.2;de=true;minCov=1;pc=1
1A	GeMoMa	exon	8376786	8376925	.	+	.	ID=nbis-exon-54098;Parent=PASSSERD01857.2;de=true;minCov=1;pc=1
1A	GeMoMa	exon	8378924	8378962	.	+	.	ID=nbis-exon-54099;Parent=PASSSERD01857.2;de=true;minCov=1;pc=1
1A	GeMoMa	exon	8379429	8379525	.	+	.	ID=nbis-exon-54100;Parent=PASSSERD01857.2;de=true;minCov=1;pc=1
1A	GeMoMa	exon	8382247	8382321	.	+	.	ID=nbis-exon-54101;Parent=PASSSERD01857.2;de=true;minCov=1;pc=1
1A	GeMoMa	exon	8382912	8383058	.	+	.	ID=nbis-exon-54102;Parent=PASSSERD01857.2;de=true;minCov=1;pc=1
1A	GeMoMa	exon	8383741	8383847	.	+	.	ID=nbis-exon-54103;Parent=PASSSERD01857.2;de=true;minCov=1;pc=1
1A	GeMoMa	exon	8385722	8385867	.	+	.	ID=nbis-exon-54104;Parent=PASSSERD01857.2;de=true;minCov=1;pc=1
1A	GeMoMa	exon	8388077	8390621	.	+	.	ID=nbis-exon-54105;Parent=PASSSERD01857.2;de=true;minCov=1;pc=1
1A	GeMoMa	exon	8391932	8392124	.	+	.	ID=nbis-exon-54106;Parent=PASSSERD01857.2;de=true;minCov=1;pc=1
1A	GeMoMa	CDS	8334473	8334548	.	+	0	ID=cds-49462;Parent=PASSSERD01857.2;de=true;minCov=1;pc=1
1A	GeMoMa	CDS	8346690	8346855	.	+	2	ID=cds-49463;Parent=PASSSERD01857.2;ae=true;de=true;minCov=2;pc=1
1A	GeMoMa	CDS	8351484	8351596	.	+	1	ID=cds-49464;Parent=PASSSERD01857.2;ae=true;de=true;minCov=19;pc=1
1A	GeMoMa	CDS	8352205	8352319	.	+	2	ID=cds-49465;Parent=PASSSERD01857.2;ae=true;de=true;minCov=21;pc=1
1A	GeMoMa	CDS	8356409	8356551	.	+	1	ID=cds-49466;Parent=PASSSERD01857.2;ae=true;de=true;minCov=23;pc=1
1A	GeMoMa	CDS	8358244	8358364	.	+	2	ID=cds-49467;Parent=PASSSERD01857.2;ae=true;de=true;minCov=15;pc=1
1A	GeMoMa	CDS	8363137	8363255	.	+	1	ID=cds-49468;Parent=PASSSERD01857.2;ae=true;de=true;minCov=4;pc=1
1A	GeMoMa	CDS	8371786	8371960	.	+	2	ID=cds-49469;Parent=PASSSERD01857.2;ae=true;de=true;minCov=1;pc=1
1A	GeMoMa	CDS	8373369	8373496	.	+	1	ID=cds-49470;Parent=PASSSERD01857.2;ae=true;de=true;minCov=37;pc=1
1A	GeMoMa	CDS	8374904	8375006	.	+	2	ID=cds-49471;Parent=PASSSERD01857.2;ae=true;de=true;minCov=39;pc=1
1A	GeMoMa	CDS	8376786	8376925	.	+	1	ID=cds-49472;Parent=PASSSERD01857.2;ae=true;de=true;minCov=31;pc=1
1A	GeMoMa	CDS	8378924	8378962	.	+	2	ID=cds-49473;Parent=PASSSERD01857.2;ae=true;de=true;minCov=34;pc=1
1A	GeMoMa	CDS	8379429	8379525	.	+	2	ID=cds-49474;Parent=PASSSERD01857.2;ae=true;de=true;minCov=42;pc=1
1A	GeMoMa	CDS	8382247	8382321	.	+	1	ID=cds-49475;Parent=PASSSERD01857.2;ae=true;de=true;minCov=32;pc=1
1A	GeMoMa	CDS	8382912	8383058	.	+	1	ID=cds-49476;Parent=PASSSERD01857.2;ae=true;de=true;minCov=32;pc=1
1A	GeMoMa	CDS	8383741	8383847	.	+	1	ID=cds-49477;Parent=PASSSERD01857.2;ae=true;de=true;minCov=42;pc=1
1A	GeMoMa	CDS	8385722	8385867	.	+	2	ID=cds-49478;Parent=PASSSERD01857.2;ae=true;de=true;minCov=48;pc=1
1A	GeMoMa	CDS	8388077	8388247	.	+	0	ID=cds-49479;Parent=PASSSERD01857.2;ae=true;minCov=42;pc=1
1A	AnnotationFinalizer_	five_prime_UTR	8334297	8334472	.	+	.	ID=five_prime_utr-6316;Parent=PASSSERD01857.2
1A	AnnotationFinalizer_	three_prime_UTR	8388248	8390621	.	+	.	ID=three_prime_utr-5262;Parent=PASSSERD01857.2
1A	AnnotationFinalizer_	three_prime_UTR	8391932	8392124	.	+	.	ID=three_prime_utr-5263;Parent=PASSSERD01857.2
1A	GeMoMa	mRNA	8334297	8392124	1397	+	.	ID=PASSSERD01857.3;Parent=PASSSERD01857;aa=577;avgCov=37.6499;bestScore=3362;ce=15;evidence=1;iAA=0.4587;lpm=21;maxGap=30;maxScore=3419;minCov=1;minSplitReads=4;nps=0;oldID=pyrgi_rna-XM_041466319.1_R1;pAA=0.671;prediction=1;raa=602;rce=15;ref-gene=pyrgi_gene-MST1;start=M;stop=*;sumWeight=1.0;tae=1;tde=1;tie=1;tpc=1
1A	GeMoMa	exon	8334297	8334548	.	+	.	ID=nbis-exon-54107;Parent=PASSSERD01857.3;de=true;minCov=29;pc=1
1A	GeMoMa	exon	8346690	8346855	.	+	.	ID=nbis-exon-54108;Parent=PASSSERD01857.3;de=true;minCov=29;pc=1
1A	GeMoMa	exon	8351484	8351596	.	+	.	ID=nbis-exon-54109;Parent=PASSSERD01857.3;de=true;minCov=29;pc=1
1A	GeMoMa	exon	8352205	8352319	.	+	.	ID=nbis-exon-54110;Parent=PASSSERD01857.3;de=true;minCov=29;pc=1
1A	GeMoMa	exon	8356409	8356551	.	+	.	ID=nbis-exon-54111;Parent=PASSSERD01857.3;de=true;minCov=29;pc=1
1A	GeMoMa	exon	8358244	8358364	.	+	.	ID=nbis-exon-54112;Parent=PASSSERD01857.3;de=true;minCov=29;pc=1
1A	GeMoMa	exon	8363137	8363255	.	+	.	ID=nbis-exon-54113;Parent=PASSSERD01857.3;de=true;minCov=29;pc=1
1A	GeMoMa	exon	8371786	8371960	.	+	.	ID=nbis-exon-54114;Parent=PASSSERD01857.3;de=true;minCov=29;pc=1
1A	GeMoMa	exon	8373369	8373496	.	+	.	ID=nbis-exon-54115;Parent=PASSSERD01857.3;de=true;minCov=29;pc=1
1A	GeMoMa	exon	8374904	8375006	.	+	.	ID=nbis-exon-54116;Parent=PASSSERD01857.3;de=true;minCov=29;pc=1
1A	GeMoMa	exon	8376786	8376925	.	+	.	ID=nbis-exon-54117;Parent=PASSSERD01857.3;de=true;minCov=29;pc=1
1A	GeMoMa	exon	8378924	8378962	.	+	.	ID=nbis-exon-54118;Parent=PASSSERD01857.3;de=true;minCov=29;pc=1
1A	GeMoMa	exon	8379429	8379525	.	+	.	ID=nbis-exon-54119;Parent=PASSSERD01857.3;de=true;minCov=29;pc=1
1A	GeMoMa	exon	8382247	8382321	.	+	.	ID=nbis-exon-54120;Parent=PASSSERD01857.3;de=true;minCov=29;pc=1
1A	GeMoMa	exon	8382912	8383058	.	+	.	ID=nbis-exon-54121;Parent=PASSSERD01857.3;de=true;minCov=29;pc=1
1A	GeMoMa	exon	8383741	8383847	.	+	.	ID=nbis-exon-54122;Parent=PASSSERD01857.3;de=true;minCov=29;pc=1
1A	GeMoMa	exon	8385722	8385867	.	+	.	ID=nbis-exon-54123;Parent=PASSSERD01857.3;de=true;minCov=29;pc=1
1A	GeMoMa	exon	8388077	8390621	.	+	.	ID=nbis-exon-54124;Parent=PASSSERD01857.3;de=true;minCov=29;pc=1
1A	GeMoMa	exon	8391932	8392124	.	+	.	ID=nbis-exon-54125;Parent=PASSSERD01857.3;de=true;minCov=29;pc=1
1A	GeMoMa	CDS	8352300	8352319	.	+	0	ID=cds-49480;Parent=PASSSERD01857.3;de=true;minCov=29;pc=1
1A	GeMoMa	CDS	8356409	8356551	.	+	1	ID=cds-49481;Parent=PASSSERD01857.3;ae=true;de=true;minCov=23;pc=1
1A	GeMoMa	CDS	8358244	8358364	.	+	2	ID=cds-49482;Parent=PASSSERD01857.3;ae=true;de=true;minCov=15;pc=1
1A	GeMoMa	CDS	8363137	8363255	.	+	1	ID=cds-49483;Parent=PASSSERD01857.3;ae=true;de=true;minCov=4;pc=1
1A	GeMoMa	CDS	8371786	8371960	.	+	2	ID=cds-49484;Parent=PASSSERD01857.3;ae=true;de=true;minCov=1;pc=1
1A	GeMoMa	CDS	8373369	8373496	.	+	1	ID=cds-49485;Parent=PASSSERD01857.3;ae=true;de=true;minCov=37;pc=1
1A	GeMoMa	CDS	8374904	8375006	.	+	2	ID=cds-49486;Parent=PASSSERD01857.3;ae=true;de=true;minCov=39;pc=1
1A	GeMoMa	CDS	8376786	8376925	.	+	1	ID=cds-49487;Parent=PASSSERD01857.3;ae=true;de=true;minCov=31;pc=1
1A	GeMoMa	CDS	8378924	8378962	.	+	2	ID=cds-49488;Parent=PASSSERD01857.3;ae=true;de=true;minCov=34;pc=1
1A	GeMoMa	CDS	8379429	8379525	.	+	2	ID=cds-49489;Parent=PASSSERD01857.3;ae=true;de=true;minCov=42;pc=1
1A	GeMoMa	CDS	8382247	8382321	.	+	1	ID=cds-49490;Parent=PASSSERD01857.3;ae=true;de=true;minCov=32;pc=1
1A	GeMoMa	CDS	8382912	8383058	.	+	1	ID=cds-49491;Parent=PASSSERD01857.3;ae=true;de=true;minCov=32;pc=1
1A	GeMoMa	CDS	8383741	8383847	.	+	1	ID=cds-49492;Parent=PASSSERD01857.3;ae=true;de=true;minCov=42;pc=1
1A	GeMoMa	CDS	8385722	8385867	.	+	2	ID=cds-49493;Parent=PASSSERD01857.3;ae=true;de=true;minCov=48;pc=1
1A	GeMoMa	CDS	8388077	8388247	.	+	0	ID=cds-49494;Parent=PASSSERD01857.3;ae=true;minCov=42;pc=1
1A	AnnotationFinalizer_	five_prime_UTR	8334297	8334548	.	+	.	ID=five_prime_utr-6317;Parent=PASSSERD01857.3
1A	AnnotationFinalizer_	five_prime_UTR	8346690	8346855	.	+	.	ID=five_prime_utr-6318;Parent=PASSSERD01857.3
1A	AnnotationFinalizer_	five_prime_UTR	8351484	8351596	.	+	.	ID=five_prime_utr-6319;Parent=PASSSERD01857.3
1A	AnnotationFinalizer_	five_prime_UTR	8352205	8352299	.	+	.	ID=five_prime_utr-6320;Parent=PASSSERD01857.3
1A	AnnotationFinalizer_	three_prime_UTR	8388248	8390621	.	+	.	ID=three_prime_utr-5264;Parent=PASSSERD01857.3
1A	AnnotationFinalizer_	three_prime_UTR	8391932	8392124	.	+	.	ID=three_prime_utr-5265;Parent=PASSSERD01857.3
1A	GeMoMa	mRNA	8334297	8392124	4029	+	.	ID=PASSSERD01857.5;Parent=PASSSERD01857;aa=722;avgCov=33.3587;bestScore=4029;ce=18;evidence=1;iAA=1;lpm=722;maxGap=0;maxScore=4029;minCov=1;minSplitReads=2;nps=0;oldID=montanus_rna-XM_039723799.1_R0;pAA=1;prediction=0;raa=722;rce=18;ref-gene=montanus_gene-HGF;start=M;stop=*;sumWeight=0.8;tae=1;tde=1;tie=1;tpc=1
1A	GeMoMa	exon	8334297	8334548	.	+	.	ID=nbis-exon-54144;Parent=PASSSERD01857.5;de=true;minCov=1;pc=1
1A	GeMoMa	exon	8346690	8346855	.	+	.	ID=nbis-exon-54145;Parent=PASSSERD01857.5;de=true;minCov=1;pc=1
1A	GeMoMa	exon	8351484	8351596	.	+	.	ID=nbis-exon-54146;Parent=PASSSERD01857.5;de=true;minCov=1;pc=1
1A	GeMoMa	exon	8352205	8352319	.	+	.	ID=nbis-exon-54147;Parent=PASSSERD01857.5;de=true;minCov=1;pc=1
1A	GeMoMa	exon	8356424	8356551	.	+	.	ID=nbis-exon-54148;Parent=PASSSERD01857.5;de=true;minCov=1;pc=1
1A	GeMoMa	exon	8358244	8358364	.	+	.	ID=nbis-exon-54149;Parent=PASSSERD01857.5;de=true;minCov=1;pc=1
1A	GeMoMa	exon	8363137	8363255	.	+	.	ID=nbis-exon-54150;Parent=PASSSERD01857.5;de=true;minCov=1;pc=1
1A	GeMoMa	exon	8371786	8371960	.	+	.	ID=nbis-exon-54151;Parent=PASSSERD01857.5;de=true;minCov=1;pc=1
1A	GeMoMa	exon	8373369	8373496	.	+	.	ID=nbis-exon-54152;Parent=PASSSERD01857.5;de=true;minCov=1;pc=1
1A	GeMoMa	exon	8374904	8375006	.	+	.	ID=nbis-exon-54153;Parent=PASSSERD01857.5;de=true;minCov=1;pc=1
1A	GeMoMa	exon	8376786	8376925	.	+	.	ID=nbis-exon-54154;Parent=PASSSERD01857.5;de=true;minCov=1;pc=1
1A	GeMoMa	exon	8378924	8378962	.	+	.	ID=nbis-exon-54155;Parent=PASSSERD01857.5;de=true;minCov=1;pc=1
1A	GeMoMa	exon	8379429	8379525	.	+	.	ID=nbis-exon-54156;Parent=PASSSERD01857.5;de=true;minCov=1;pc=1
1A	GeMoMa	exon	8382247	8382321	.	+	.	ID=nbis-exon-54157;Parent=PASSSERD01857.5;de=true;minCov=1;pc=1
1A	GeMoMa	exon	8382912	8383058	.	+	.	ID=nbis-exon-54158;Parent=PASSSERD01857.5;de=true;minCov=1;pc=1
1A	GeMoMa	exon	8383741	8383847	.	+	.	ID=nbis-exon-54159;Parent=PASSSERD01857.5;de=true;minCov=1;pc=1
1A	GeMoMa	exon	8385722	8385867	.	+	.	ID=nbis-exon-54160;Parent=PASSSERD01857.5;de=true;minCov=1;pc=1
1A	GeMoMa	exon	8388077	8390621	.	+	.	ID=nbis-exon-54161;Parent=PASSSERD01857.5;de=true;minCov=1;pc=1
1A	GeMoMa	exon	8391932	8392124	.	+	.	ID=nbis-exon-54162;Parent=PASSSERD01857.5;de=true;minCov=1;pc=1
1A	GeMoMa	CDS	8334473	8334548	.	+	0	ID=cds-49512;Parent=PASSSERD01857.5;de=true;minCov=1;pc=1
1A	GeMoMa	CDS	8346690	8346855	.	+	2	ID=cds-49513;Parent=PASSSERD01857.5;ae=true;de=true;minCov=2;pc=1
1A	GeMoMa	CDS	8351484	8351596	.	+	1	ID=cds-49514;Parent=PASSSERD01857.5;ae=true;de=true;minCov=19;pc=1
1A	GeMoMa	CDS	8352205	8352319	.	+	2	ID=cds-49515;Parent=PASSSERD01857.5;ae=true;de=true;minCov=21;pc=1
1A	GeMoMa	CDS	8356424	8356551	.	+	1	ID=cds-49516;Parent=PASSSERD01857.5;ae=true;de=true;minCov=24;pc=1
1A	GeMoMa	CDS	8358244	8358364	.	+	2	ID=cds-49517;Parent=PASSSERD01857.5;ae=true;de=true;minCov=15;pc=1
1A	GeMoMa	CDS	8363137	8363255	.	+	1	ID=cds-49518;Parent=PASSSERD01857.5;ae=true;de=true;minCov=4;pc=1
1A	GeMoMa	CDS	8371786	8371960	.	+	2	ID=cds-49519;Parent=PASSSERD01857.5;ae=true;de=true;minCov=1;pc=1
1A	GeMoMa	CDS	8373369	8373496	.	+	1	ID=cds-49520;Parent=PASSSERD01857.5;ae=true;de=true;minCov=37;pc=1
1A	GeMoMa	CDS	8374904	8375006	.	+	2	ID=cds-49521;Parent=PASSSERD01857.5;ae=true;de=true;minCov=39;pc=1
1A	GeMoMa	CDS	8376786	8376925	.	+	1	ID=cds-49522;Parent=PASSSERD01857.5;ae=true;de=true;minCov=31;pc=1
1A	GeMoMa	CDS	8378924	8378962	.	+	2	ID=cds-49523;Parent=PASSSERD01857.5;ae=true;de=true;minCov=34;pc=1
1A	GeMoMa	CDS	8379429	8379525	.	+	2	ID=cds-49524;Parent=PASSSERD01857.5;ae=true;de=true;minCov=42;pc=1
1A	GeMoMa	CDS	8382247	8382321	.	+	1	ID=cds-49525;Parent=PASSSERD01857.5;ae=true;de=true;minCov=32;pc=1
1A	GeMoMa	CDS	8382912	8383058	.	+	1	ID=cds-49526;Parent=PASSSERD01857.5;ae=true;de=true;minCov=32;pc=1
1A	GeMoMa	CDS	8383741	8383847	.	+	1	ID=cds-49527;Parent=PASSSERD01857.5;ae=true;de=true;minCov=42;pc=1
1A	GeMoMa	CDS	8385722	8385867	.	+	2	ID=cds-49528;Parent=PASSSERD01857.5;ae=true;de=true;minCov=48;pc=1
1A	GeMoMa	CDS	8388077	8388247	.	+	0	ID=cds-49529;Parent=PASSSERD01857.5;ae=true;minCov=42;pc=1
1A	AnnotationFinalizer_	five_prime_UTR	8334297	8334472	.	+	.	ID=five_prime_utr-6321;Parent=PASSSERD01857.5
1A	AnnotationFinalizer_	three_prime_UTR	8388248	8390621	.	+	.	ID=three_prime_utr-5268;Parent=PASSSERD01857.5
1A	AnnotationFinalizer_	three_prime_UTR	8391932	8392124	.	+	.	ID=three_prime_utr-5269;Parent=PASSSERD01857.5
1A	GeMoMa	mRNA	8334297	8392124	3541	+	.	ID=PASSSERD01857.6;Parent=PASSSERD01857;aa=631;avgCov=29.3381;bestScore=3541;ce=16;evidence=1;iAA=1;lpm=631;maxGap=0;maxScore=3541;minCov=1;minSplitReads=2;nps=0;oldID=montanus_rna-XM_039723801.1_R0;pAA=1;prediction=0;raa=631;rce=16;ref-gene=montanus_gene-HGF;start=M;stop=*;sumWeight=0.8;tae=1;tde=1;tie=1;tpc=1
1A	GeMoMa	exon	8334297	8334548	.	+	.	ID=nbis-exon-54163;Parent=PASSSERD01857.6;de=true;minCov=1;pc=1
1A	GeMoMa	exon	8346690	8346855	.	+	.	ID=nbis-exon-54164;Parent=PASSSERD01857.6;de=true;minCov=1;pc=1
1A	GeMoMa	exon	8351484	8351596	.	+	.	ID=nbis-exon-54165;Parent=PASSSERD01857.6;de=true;minCov=1;pc=1
1A	GeMoMa	exon	8352205	8352319	.	+	.	ID=nbis-exon-54166;Parent=PASSSERD01857.6;de=true;minCov=1;pc=1
1A	GeMoMa	exon	8356409	8356551	.	+	.	ID=nbis-exon-54167;Parent=PASSSERD01857.6;de=true;minCov=1;pc=1
1A	GeMoMa	exon	8358244	8358364	.	+	.	ID=nbis-exon-54168;Parent=PASSSERD01857.6;de=true;minCov=1;pc=1
1A	GeMoMa	exon	8363137	8363255	.	+	.	ID=nbis-exon-54169;Parent=PASSSERD01857.6;de=true;minCov=1;pc=1
1A	GeMoMa	exon	8371786	8371960	.	+	.	ID=nbis-exon-54170;Parent=PASSSERD01857.6;de=true;minCov=1;pc=1
1A	GeMoMa	exon	8373369	8373496	.	+	.	ID=nbis-exon-54171;Parent=PASSSERD01857.6;de=true;minCov=1;pc=1
1A	GeMoMa	exon	8374904	8375006	.	+	.	ID=nbis-exon-54172;Parent=PASSSERD01857.6;de=true;minCov=1;pc=1
1A	GeMoMa	exon	8376786	8376925	.	+	.	ID=nbis-exon-54173;Parent=PASSSERD01857.6;de=true;minCov=1;pc=1
1A	GeMoMa	exon	8378924	8378962	.	+	.	ID=nbis-exon-54174;Parent=PASSSERD01857.6;de=true;minCov=1;pc=1
1A	GeMoMa	exon	8379429	8379525	.	+	.	ID=nbis-exon-54175;Parent=PASSSERD01857.6;de=true;minCov=1;pc=1
1A	GeMoMa	exon	8382247	8382321	.	+	.	ID=nbis-exon-54176;Parent=PASSSERD01857.6;de=true;minCov=1;pc=1
1A	GeMoMa	exon	8382912	8383058	.	+	.	ID=nbis-exon-54177;Parent=PASSSERD01857.6;de=true;minCov=1;pc=1
1A	GeMoMa	exon	8383741	8383911	.	+	.	ID=nbis-exon-54178;Parent=PASSSERD01857.6;de=true;minCov=1;pc=1
1A	GeMoMa	exon	8385722	8385867	.	+	.	ID=nbis-exon-54179;Parent=PASSSERD01857.6;de=true;minCov=1;pc=1
1A	GeMoMa	exon	8388077	8390621	.	+	.	ID=nbis-exon-54180;Parent=PASSSERD01857.6;de=true;minCov=1;pc=1
1A	GeMoMa	exon	8391932	8392124	.	+	.	ID=nbis-exon-54181;Parent=PASSSERD01857.6;de=true;minCov=1;pc=1
1A	GeMoMa	CDS	8334473	8334548	.	+	0	ID=cds-49530;Parent=PASSSERD01857.6;de=true;minCov=1;pc=1
1A	GeMoMa	CDS	8346690	8346855	.	+	2	ID=cds-49531;Parent=PASSSERD01857.6;ae=true;de=true;minCov=2;pc=1
1A	GeMoMa	CDS	8351484	8351596	.	+	1	ID=cds-49532;Parent=PASSSERD01857.6;ae=true;de=true;minCov=19;pc=1
1A	GeMoMa	CDS	8352205	8352319	.	+	2	ID=cds-49533;Parent=PASSSERD01857.6;ae=true;de=true;minCov=21;pc=1
1A	GeMoMa	CDS	8356409	8356551	.	+	1	ID=cds-49534;Parent=PASSSERD01857.6;ae=true;de=true;minCov=23;pc=1
1A	GeMoMa	CDS	8358244	8358364	.	+	2	ID=cds-49535;Parent=PASSSERD01857.6;ae=true;de=true;minCov=15;pc=1
1A	GeMoMa	CDS	8363137	8363255	.	+	1	ID=cds-49536;Parent=PASSSERD01857.6;ae=true;de=true;minCov=4;pc=1
1A	GeMoMa	CDS	8371786	8371960	.	+	2	ID=cds-49537;Parent=PASSSERD01857.6;ae=true;de=true;minCov=1;pc=1
1A	GeMoMa	CDS	8373369	8373496	.	+	1	ID=cds-49538;Parent=PASSSERD01857.6;ae=true;de=true;minCov=37;pc=1
1A	GeMoMa	CDS	8374904	8375006	.	+	2	ID=cds-49539;Parent=PASSSERD01857.6;ae=true;de=true;minCov=39;pc=1
1A	GeMoMa	CDS	8376786	8376925	.	+	1	ID=cds-49540;Parent=PASSSERD01857.6;ae=true;de=true;minCov=31;pc=1
1A	GeMoMa	CDS	8378924	8378962	.	+	2	ID=cds-49541;Parent=PASSSERD01857.6;ae=true;de=true;minCov=34;pc=1
1A	GeMoMa	CDS	8379429	8379525	.	+	2	ID=cds-49542;Parent=PASSSERD01857.6;ae=true;de=true;minCov=42;pc=1
1A	GeMoMa	CDS	8382247	8382321	.	+	1	ID=cds-49543;Parent=PASSSERD01857.6;ae=true;de=true;minCov=32;pc=1
1A	GeMoMa	CDS	8382912	8383058	.	+	1	ID=cds-49544;Parent=PASSSERD01857.6;ae=true;de=true;minCov=32;pc=1
1A	GeMoMa	CDS	8383741	8383876	.	+	1	ID=cds-49545;Parent=PASSSERD01857.6;ae=true;minCov=1;pc=1
1A	AnnotationFinalizer_	five_prime_UTR	8334297	8334472	.	+	.	ID=five_prime_utr-6322;Parent=PASSSERD01857.6
1A	AnnotationFinalizer_	three_prime_UTR	8383877	8383911	.	+	.	ID=three_prime_utr-5270;Parent=PASSSERD01857.6
1A	AnnotationFinalizer_	three_prime_UTR	8385722	8385867	.	+	.	ID=three_prime_utr-5271;Parent=PASSSERD01857.6
1A	AnnotationFinalizer_	three_prime_UTR	8388077	8390621	.	+	.	ID=three_prime_utr-5272;Parent=PASSSERD01857.6
1A	AnnotationFinalizer_	three_prime_UTR	8391932	8392124	.	+	.	ID=three_prime_utr-5273;Parent=PASSSERD01857.6
1A	GeMoMa	mRNA	8346587	8392124	4075	+	.	ID=PASSSERD01857.4;Parent=PASSSERD01857;aa=736;avgCov=32.8134;bestScore=4075;ce=17;evidence=1;iAA=0.9959;lpm=440;maxGap=1;maxScore=4110;minCov=0;minSplitReads=4;nps=0;oldID=passerold_transcript:ENSPDOT00000018682_R0;pAA=0.9973;prediction=0;raa=735;rce=17;ref-gene=passerold_gene:ENSPDOG00000012367;start=M;stop=*;sumWeight=0.8;tae=1;tde=1;tie=1;tpc=0.9534
1A	GeMoMa	exon	8346587	8346855	.	+	.	ID=nbis-exon-54126;Parent=PASSSERD01857.4;de=true;minCov=0;pc=0.6171
1A	GeMoMa	exon	8351484	8351596	.	+	.	ID=nbis-exon-54127;Parent=PASSSERD01857.4;de=true;minCov=0;pc=0.6171
1A	GeMoMa	exon	8352205	8352319	.	+	.	ID=nbis-exon-54128;Parent=PASSSERD01857.4;de=true;minCov=0;pc=0.6171
1A	GeMoMa	exon	8356409	8356551	.	+	.	ID=nbis-exon-54129;Parent=PASSSERD01857.4;de=true;minCov=0;pc=0.6171
1A	GeMoMa	exon	8358244	8358364	.	+	.	ID=nbis-exon-54130;Parent=PASSSERD01857.4;de=true;minCov=0;pc=0.6171
1A	GeMoMa	exon	8363137	8363255	.	+	.	ID=nbis-exon-54131;Parent=PASSSERD01857.4;de=true;minCov=0;pc=0.6171
1A	GeMoMa	exon	8371786	8371960	.	+	.	ID=nbis-exon-54132;Parent=PASSSERD01857.4;de=true;minCov=0;pc=0.6171
1A	GeMoMa	exon	8373369	8373496	.	+	.	ID=nbis-exon-54133;Parent=PASSSERD01857.4;de=true;minCov=0;pc=0.6171
1A	GeMoMa	exon	8374904	8375006	.	+	.	ID=nbis-exon-54134;Parent=PASSSERD01857.4;de=true;minCov=0;pc=0.6171
1A	GeMoMa	exon	8376786	8376925	.	+	.	ID=nbis-exon-54135;Parent=PASSSERD01857.4;de=true;minCov=0;pc=0.6171
1A	GeMoMa	exon	8378924	8378962	.	+	.	ID=nbis-exon-54136;Parent=PASSSERD01857.4;de=true;minCov=0;pc=0.6171
1A	GeMoMa	exon	8379429	8379525	.	+	.	ID=nbis-exon-54137;Parent=PASSSERD01857.4;de=true;minCov=0;pc=0.6171
1A	GeMoMa	exon	8382247	8382321	.	+	.	ID=nbis-exon-54138;Parent=PASSSERD01857.4;de=true;minCov=0;pc=0.6171
1A	GeMoMa	exon	8382912	8383058	.	+	.	ID=nbis-exon-54139;Parent=PASSSERD01857.4;de=true;minCov=0;pc=0.6171
1A	GeMoMa	exon	8383741	8383847	.	+	.	ID=nbis-exon-54140;Parent=PASSSERD01857.4;de=true;minCov=0;pc=0.6171
1A	GeMoMa	exon	8385722	8385867	.	+	.	ID=nbis-exon-54141;Parent=PASSSERD01857.4;de=true;minCov=0;pc=0.6171
1A	GeMoMa	exon	8388077	8390621	.	+	.	ID=nbis-exon-54142;Parent=PASSSERD01857.4;de=true;minCov=0;pc=0.6171
1A	GeMoMa	exon	8391932	8392124	.	+	.	ID=nbis-exon-54143;Parent=PASSSERD01857.4;de=true;minCov=0;pc=0.6171
1A	GeMoMa	CDS	8346587	8346855	.	+	0	ID=cds-49495;Parent=PASSSERD01857.4;de=true;minCov=0;pc=0.6171
1A	GeMoMa	CDS	8351484	8351596	.	+	1	ID=cds-49496;Parent=PASSSERD01857.4;ae=true;de=true;minCov=19;pc=1
1A	GeMoMa	CDS	8352205	8352319	.	+	2	ID=cds-49497;Parent=PASSSERD01857.4;ae=true;de=true;minCov=21;pc=1
1A	GeMoMa	CDS	8356409	8356551	.	+	1	ID=cds-49498;Parent=PASSSERD01857.4;ae=true;de=true;minCov=23;pc=1
1A	GeMoMa	CDS	8358244	8358364	.	+	2	ID=cds-49499;Parent=PASSSERD01857.4;ae=true;de=true;minCov=15;pc=1
1A	GeMoMa	CDS	8363137	8363255	.	+	1	ID=cds-49500;Parent=PASSSERD01857.4;ae=true;de=true;minCov=4;pc=1
1A	GeMoMa	CDS	8371786	8371960	.	+	2	ID=cds-49501;Parent=PASSSERD01857.4;ae=true;de=true;minCov=1;pc=1
1A	GeMoMa	CDS	8373369	8373496	.	+	1	ID=cds-49502;Parent=PASSSERD01857.4;ae=true;de=true;minCov=37;pc=1
1A	GeMoMa	CDS	8374904	8375006	.	+	2	ID=cds-49503;Parent=PASSSERD01857.4;ae=true;de=true;minCov=39;pc=1
1A	GeMoMa	CDS	8376786	8376925	.	+	1	ID=cds-49504;Parent=PASSSERD01857.4;ae=true;de=true;minCov=31;pc=1
1A	GeMoMa	CDS	8378924	8378962	.	+	2	ID=cds-49505;Parent=PASSSERD01857.4;ae=true;de=true;minCov=34;pc=1
1A	GeMoMa	CDS	8379429	8379525	.	+	2	ID=cds-49506;Parent=PASSSERD01857.4;ae=true;de=true;minCov=42;pc=1
1A	GeMoMa	CDS	8382247	8382321	.	+	1	ID=cds-49507;Parent=PASSSERD01857.4;ae=true;de=true;minCov=32;pc=1
1A	GeMoMa	CDS	8382912	8383058	.	+	1	ID=cds-49508;Parent=PASSSERD01857.4;ae=true;de=true;minCov=32;pc=1
1A	GeMoMa	CDS	8383741	8383847	.	+	1	ID=cds-49509;Parent=PASSSERD01857.4;ae=true;de=true;minCov=42;pc=1
1A	GeMoMa	CDS	8385722	8385867	.	+	2	ID=cds-49510;Parent=PASSSERD01857.4;ae=true;de=true;minCov=48;pc=1
1A	GeMoMa	CDS	8388077	8388247	.	+	0	ID=cds-49511;Parent=PASSSERD01857.4;ae=true;minCov=42;pc=1
1A	AnnotationFinalizer_	three_prime_UTR	8388248	8390621	.	+	.	ID=three_prime_utr-5266;Parent=PASSSERD01857.4
1A	AnnotationFinalizer_	three_prime_UTR	8391932	8392124	.	+	.	ID=three_prime_utr-5267;Parent=PASSSERD01857.4
1A	GAF	gene	8726136	8839782	.	+	.	ID=PASSSERD01858;combinedEvidence=4;complete=7;maxEvidence=4;maxTie=1.0;transcripts=7
1A	GeMoMa	mRNA	8726136	8839782	3992	+	.	ID=PASSSERD01858.1;Parent=PASSSERD01858;aa=752;alternative="montanus_gene-SEMA3C,onychos_gene-SEMA3C,pyrgi_gene-SEMA3C";avgCov=118.6135;bestScore=3992;ce=17;evidence=4;iAA=1;lpm=752;maxGap=0;maxScore=3992;minCov=59;minSplitReads=0;nps=0;oldID=passerold_transcript:ENSPDOT00000018704_R0;pAA=1;prediction=0;raa=752;rce=17;ref-gene=passerold_gene:ENSPDOG00000012394;start=M;stop=*;sumWeight=3.6;tae=0.9375;tde=1;tie=0.9375;tpc=1
1A	GeMoMa	exon	8726136	8726274	.	+	.	ID=nbis-exon-54182;Parent=PASSSERD01858.1;de=true;minCov=59;pc=1
1A	GeMoMa	exon	8729301	8729441	.	+	.	ID=nbis-exon-54183;Parent=PASSSERD01858.1;de=true;minCov=59;pc=1
1A	GeMoMa	exon	8789447	8789607	.	+	.	ID=nbis-exon-54184;Parent=PASSSERD01858.1;de=true;minCov=59;pc=1
1A	GeMoMa	exon	8791995	8792057	.	+	.	ID=nbis-exon-54185;Parent=PASSSERD01858.1;de=true;minCov=59;pc=1
1A	GeMoMa	exon	8793376	8793495	.	+	.	ID=nbis-exon-54186;Parent=PASSSERD01858.1;de=true;minCov=59;pc=1
1A	GeMoMa	exon	8797769	8797859	.	+	.	ID=nbis-exon-54187;Parent=PASSSERD01858.1;de=true;minCov=59;pc=1
1A	GeMoMa	exon	8801622	8801741	.	+	.	ID=nbis-exon-54188;Parent=PASSSERD01858.1;de=true;minCov=59;pc=1
1A	GeMoMa	exon	8803556	8803698	.	+	.	ID=nbis-exon-54189;Parent=PASSSERD01858.1;de=true;minCov=59;pc=1
1A	GeMoMa	exon	8805686	8805800	.	+	.	ID=nbis-exon-54190;Parent=PASSSERD01858.1;de=true;minCov=59;pc=1
1A	GeMoMa	exon	8807948	8808017	.	+	.	ID=nbis-exon-54191;Parent=PASSSERD01858.1;de=true;minCov=59;pc=1
1A	GeMoMa	exon	8810678	8810822	.	+	.	ID=nbis-exon-54192;Parent=PASSSERD01858.1;de=true;minCov=59;pc=1
1A	GeMoMa	exon	8815530	8815752	.	+	.	ID=nbis-exon-54193;Parent=PASSSERD01858.1;de=true;minCov=59;pc=1
1A	GeMoMa	exon	8826100	8826188	.	+	.	ID=nbis-exon-54194;Parent=PASSSERD01858.1;de=true;minCov=59;pc=1
1A	GeMoMa	exon	8828263	8828304	.	+	.	ID=nbis-exon-54195;Parent=PASSSERD01858.1;de=true;minCov=59;pc=1
1A	GeMoMa	exon	8829601	8829758	.	+	.	ID=nbis-exon-54196;Parent=PASSSERD01858.1;de=true;minCov=59;pc=1
1A	GeMoMa	exon	8833029	8833096	.	+	.	ID=nbis-exon-54197;Parent=PASSSERD01858.1;de=true;minCov=59;pc=1
1A	GeMoMa	exon	8835941	8836071	.	+	.	ID=nbis-exon-54198;Parent=PASSSERD01858.1;de=true;minCov=59;pc=1
1A	GeMoMa	exon	8837924	8839782	.	+	.	ID=nbis-exon-54199;Parent=PASSSERD01858.1;de=true;minCov=59;pc=1
1A	GeMoMa	CDS	8729339	8729441	.	+	0	ID=cds-49546;Parent=PASSSERD01858.1;de=true;minCov=59;pc=1
1A	GeMoMa	CDS	8789447	8789607	.	+	2	ID=cds-49547;Parent=PASSSERD01858.1;ae=false;de=true;minCov=78;pc=1
1A	GeMoMa	CDS	8791995	8792057	.	+	0	ID=cds-49548;Parent=PASSSERD01858.1;ae=true;de=true;minCov=78;pc=1
1A	GeMoMa	CDS	8793376	8793495	.	+	0	ID=cds-49549;Parent=PASSSERD01858.1;ae=true;de=true;minCov=60;pc=1
1A	GeMoMa	CDS	8797769	8797859	.	+	0	ID=cds-49550;Parent=PASSSERD01858.1;ae=true;de=true;minCov=65;pc=1
1A	GeMoMa	CDS	8801622	8801741	.	+	2	ID=cds-49551;Parent=PASSSERD01858.1;ae=true;de=true;minCov=81;pc=1
1A	GeMoMa	CDS	8803556	8803698	.	+	2	ID=cds-49552;Parent=PASSSERD01858.1;ae=true;de=true;minCov=125;pc=1
1A	GeMoMa	CDS	8805686	8805800	.	+	0	ID=cds-49553;Parent=PASSSERD01858.1;ae=true;de=true;minCov=147;pc=1
1A	GeMoMa	CDS	8807948	8808017	.	+	2	ID=cds-49554;Parent=PASSSERD01858.1;ae=true;de=true;minCov=119;pc=1
1A	GeMoMa	CDS	8810678	8810822	.	+	1	ID=cds-49555;Parent=PASSSERD01858.1;ae=true;de=true;minCov=90;pc=1
1A	GeMoMa	CDS	8815530	8815752	.	+	0	ID=cds-49556;Parent=PASSSERD01858.1;ae=true;de=true;minCov=85;pc=1
1A	GeMoMa	CDS	8826100	8826188	.	+	2	ID=cds-49557;Parent=PASSSERD01858.1;ae=true;de=true;minCov=91;pc=1
1A	GeMoMa	CDS	8828263	8828304	.	+	0	ID=cds-49558;Parent=PASSSERD01858.1;ae=true;de=true;minCov=118;pc=1
1A	GeMoMa	CDS	8829601	8829758	.	+	0	ID=cds-49559;Parent=PASSSERD01858.1;ae=true;de=true;minCov=113;pc=1
1A	GeMoMa	CDS	8833029	8833096	.	+	1	ID=cds-49560;Parent=PASSSERD01858.1;ae=true;de=true;minCov=125;pc=1
1A	GeMoMa	CDS	8835941	8836071	.	+	2	ID=cds-49561;Parent=PASSSERD01858.1;ae=true;de=true;minCov=129;pc=1
1A	GeMoMa	CDS	8837924	8838337	.	+	0	ID=cds-49562;Parent=PASSSERD01858.1;ae=true;minCov=122;pc=1
1A	AnnotationFinalizer_	five_prime_UTR	8726136	8726274	.	+	.	ID=five_prime_utr-6323;Parent=PASSSERD01858.1
1A	AnnotationFinalizer_	five_prime_UTR	8729301	8729338	.	+	.	ID=five_prime_utr-6324;Parent=PASSSERD01858.1
1A	AnnotationFinalizer_	three_prime_UTR	8838338	8839782	.	+	.	ID=three_prime_utr-5274;Parent=PASSSERD01858.1
1A	GeMoMa	mRNA	8772622	8839782	1673	+	.	ID=PASSSERD01858.5;Parent=PASSSERD01858;aa=739;alternative="pyrgi_gene-SEMA3B";avgCov=116.8949;bestScore=4067;ce=17;evidence=2;iAA=0.4508;lpm=25;maxGap=18;maxScore=4091;minCov=0;minSplitReads=0;nps=0;oldID=onychos_rna-XM_041425655.1_R5;pAA=0.6788;prediction=5;raa=760;rce=17;ref-gene=onychos_gene-SEMA3B;start=M;stop=*;sumWeight=2.0;tae=0.9375;tde=0.9375;tie=0.9375;tpc=0.9711
1A	GeMoMa	exon	8772622	8772685	.	+	.	ID=nbis-exon-54252;Parent=PASSSERD01858.5;de=false;minCov=0;pc=0
1A	GeMoMa	exon	8789447	8789607	.	+	.	ID=nbis-exon-54253;Parent=PASSSERD01858.5;de=false;minCov=0;pc=0
1A	GeMoMa	exon	8791995	8792057	.	+	.	ID=nbis-exon-54254;Parent=PASSSERD01858.5;de=false;minCov=0;pc=0
1A	GeMoMa	exon	8793376	8793495	.	+	.	ID=nbis-exon-54255;Parent=PASSSERD01858.5;de=false;minCov=0;pc=0
1A	GeMoMa	exon	8797769	8797859	.	+	.	ID=nbis-exon-54256;Parent=PASSSERD01858.5;de=false;minCov=0;pc=0
1A	GeMoMa	exon	8801622	8801741	.	+	.	ID=nbis-exon-54257;Parent=PASSSERD01858.5;de=false;minCov=0;pc=0
1A	GeMoMa	exon	8803556	8803698	.	+	.	ID=nbis-exon-54258;Parent=PASSSERD01858.5;de=false;minCov=0;pc=0
1A	GeMoMa	exon	8805686	8805800	.	+	.	ID=nbis-exon-54259;Parent=PASSSERD01858.5;de=false;minCov=0;pc=0
1A	GeMoMa	exon	8807948	8808017	.	+	.	ID=nbis-exon-54260;Parent=PASSSERD01858.5;de=false;minCov=0;pc=0
1A	GeMoMa	exon	8810678	8810822	.	+	.	ID=nbis-exon-54261;Parent=PASSSERD01858.5;de=false;minCov=0;pc=0
1A	GeMoMa	exon	8815530	8815752	.	+	.	ID=nbis-exon-54262;Parent=PASSSERD01858.5;de=false;minCov=0;pc=0
1A	GeMoMa	exon	8826100	8826188	.	+	.	ID=nbis-exon-54263;Parent=PASSSERD01858.5;de=false;minCov=0;pc=0
1A	GeMoMa	exon	8828263	8828304	.	+	.	ID=nbis-exon-54264;Parent=PASSSERD01858.5;de=false;minCov=0;pc=0
1A	GeMoMa	exon	8829601	8829758	.	+	.	ID=nbis-exon-54265;Parent=PASSSERD01858.5;de=false;minCov=0;pc=0
1A	GeMoMa	exon	8833029	8833096	.	+	.	ID=nbis-exon-54266;Parent=PASSSERD01858.5;de=false;minCov=0;pc=0
1A	GeMoMa	exon	8835941	8836071	.	+	.	ID=nbis-exon-54267;Parent=PASSSERD01858.5;de=false;minCov=0;pc=0
1A	GeMoMa	exon	8837924	8839782	.	+	.	ID=nbis-exon-54268;Parent=PASSSERD01858.5;de=false;minCov=0;pc=0
1A	GeMoMa	CDS	8772622	8772685	.	+	0	ID=cds-49615;Parent=PASSSERD01858.5;de=false;minCov=0;pc=0
1A	GeMoMa	CDS	8789447	8789607	.	+	2	ID=cds-49616;Parent=PASSSERD01858.5;ae=false;de=true;minCov=78;pc=1
1A	GeMoMa	CDS	8791995	8792057	.	+	0	ID=cds-49617;Parent=PASSSERD01858.5;ae=true;de=true;minCov=78;pc=1
1A	GeMoMa	CDS	8793376	8793495	.	+	0	ID=cds-49618;Parent=PASSSERD01858.5;ae=true;de=true;minCov=60;pc=1
1A	GeMoMa	CDS	8797769	8797859	.	+	0	ID=cds-49619;Parent=PASSSERD01858.5;ae=true;de=true;minCov=65;pc=1
1A	GeMoMa	CDS	8801622	8801741	.	+	2	ID=cds-49620;Parent=PASSSERD01858.5;ae=true;de=true;minCov=81;pc=1
1A	GeMoMa	CDS	8803556	8803698	.	+	2	ID=cds-49621;Parent=PASSSERD01858.5;ae=true;de=true;minCov=125;pc=1
1A	GeMoMa	CDS	8805686	8805800	.	+	0	ID=cds-49622;Parent=PASSSERD01858.5;ae=true;de=true;minCov=147;pc=1
1A	GeMoMa	CDS	8807948	8808017	.	+	2	ID=cds-49623;Parent=PASSSERD01858.5;ae=true;de=true;minCov=119;pc=1
1A	GeMoMa	CDS	8810678	8810822	.	+	1	ID=cds-49624;Parent=PASSSERD01858.5;ae=true;de=true;minCov=90;pc=1
1A	GeMoMa	CDS	8815530	8815752	.	+	0	ID=cds-49625;Parent=PASSSERD01858.5;ae=true;de=true;minCov=85;pc=1
1A	GeMoMa	CDS	8826100	8826188	.	+	2	ID=cds-49626;Parent=PASSSERD01858.5;ae=true;de=true;minCov=91;pc=1
1A	GeMoMa	CDS	8828263	8828304	.	+	0	ID=cds-49627;Parent=PASSSERD01858.5;ae=true;de=true;minCov=118;pc=1
1A	GeMoMa	CDS	8829601	8829758	.	+	0	ID=cds-49628;Parent=PASSSERD01858.5;ae=true;de=true;minCov=113;pc=1
1A	GeMoMa	CDS	8833029	8833096	.	+	1	ID=cds-49629;Parent=PASSSERD01858.5;ae=true;de=true;minCov=125;pc=1
1A	GeMoMa	CDS	8835941	8836071	.	+	2	ID=cds-49630;Parent=PASSSERD01858.5;ae=true;de=true;minCov=129;pc=1
1A	GeMoMa	CDS	8837924	8838337	.	+	0	ID=cds-49631;Parent=PASSSERD01858.5;ae=true;minCov=122;pc=1
1A	AnnotationFinalizer_	three_prime_UTR	8838338	8839782	.	+	.	ID=three_prime_utr-5278;Parent=PASSSERD01858.5
1A	GeMoMa	mRNA	8777771	8839782	2139	+	.	ID=PASSSERD01858.3;Parent=PASSSERD01858;aa=737;alternative="onychos_gene-SEMA3F,pyrgi_gene-SEMA3F";avgCov=117.2121;bestScore=3371;ce=17;evidence=3;iAA=0.5267;lpm=20;maxGap=12;maxScore=4049;minCov=0;minSplitReads=0;nps=0;oldID=montanus_rna-XM_039695423.1_R1;pAA=0.6675;prediction=1;raa=755;rce=17;ref-gene=montanus_gene-SEMA3F;start=M;stop=*;sumWeight=2.8;tae=0.9375;tde=0.9375;tie=0.9375;tpc=0.9738
1A	GeMoMa	exon	8777771	8777828	.	+	.	ID=nbis-exon-54217;Parent=PASSSERD01858.3;de=false;minCov=0;pc=0
1A	GeMoMa	exon	8789447	8789607	.	+	.	ID=nbis-exon-54218;Parent=PASSSERD01858.3;de=false;minCov=0;pc=0
1A	GeMoMa	exon	8791995	8792057	.	+	.	ID=nbis-exon-54219;Parent=PASSSERD01858.3;de=false;minCov=0;pc=0
1A	GeMoMa	exon	8793376	8793495	.	+	.	ID=nbis-exon-54220;Parent=PASSSERD01858.3;de=false;minCov=0;pc=0
1A	GeMoMa	exon	8797769	8797859	.	+	.	ID=nbis-exon-54221;Parent=PASSSERD01858.3;de=false;minCov=0;pc=0
1A	GeMoMa	exon	8801622	8801741	.	+	.	ID=nbis-exon-54222;Parent=PASSSERD01858.3;de=false;minCov=0;pc=0
1A	GeMoMa	exon	8803556	8803698	.	+	.	ID=nbis-exon-54223;Parent=PASSSERD01858.3;de=false;minCov=0;pc=0
1A	GeMoMa	exon	8805686	8805800	.	+	.	ID=nbis-exon-54224;Parent=PASSSERD01858.3;de=false;minCov=0;pc=0
1A	GeMoMa	exon	8807948	8808017	.	+	.	ID=nbis-exon-54225;Parent=PASSSERD01858.3;de=false;minCov=0;pc=0
1A	GeMoMa	exon	8810678	8810822	.	+	.	ID=nbis-exon-54226;Parent=PASSSERD01858.3;de=false;minCov=0;pc=0
1A	GeMoMa	exon	8815530	8815752	.	+	.	ID=nbis-exon-54227;Parent=PASSSERD01858.3;de=false;minCov=0;pc=0
1A	GeMoMa	exon	8826100	8826188	.	+	.	ID=nbis-exon-54228;Parent=PASSSERD01858.3;de=false;minCov=0;pc=0
1A	GeMoMa	exon	8828263	8828304	.	+	.	ID=nbis-exon-54229;Parent=PASSSERD01858.3;de=false;minCov=0;pc=0
1A	GeMoMa	exon	8829601	8829758	.	+	.	ID=nbis-exon-54230;Parent=PASSSERD01858.3;de=false;minCov=0;pc=0
1A	GeMoMa	exon	8833029	8833096	.	+	.	ID=nbis-exon-54231;Parent=PASSSERD01858.3;de=false;minCov=0;pc=0
1A	GeMoMa	exon	8835941	8836071	.	+	.	ID=nbis-exon-54232;Parent=PASSSERD01858.3;de=false;minCov=0;pc=0
1A	GeMoMa	exon	8837924	8839782	.	+	.	ID=nbis-exon-54233;Parent=PASSSERD01858.3;de=false;minCov=0;pc=0
1A	GeMoMa	CDS	8777771	8777828	.	+	0	ID=cds-49580;Parent=PASSSERD01858.3;de=false;minCov=0;pc=0
1A	GeMoMa	CDS	8789447	8789607	.	+	2	ID=cds-49581;Parent=PASSSERD01858.3;ae=false;de=true;minCov=78;pc=1
1A	GeMoMa	CDS	8791995	8792057	.	+	0	ID=cds-49582;Parent=PASSSERD01858.3;ae=true;de=true;minCov=78;pc=1
1A	GeMoMa	CDS	8793376	8793495	.	+	0	ID=cds-49583;Parent=PASSSERD01858.3;ae=true;de=true;minCov=60;pc=1
1A	GeMoMa	CDS	8797769	8797859	.	+	0	ID=cds-49584;Parent=PASSSERD01858.3;ae=true;de=true;minCov=65;pc=1
1A	GeMoMa	CDS	8801622	8801741	.	+	2	ID=cds-49585;Parent=PASSSERD01858.3;ae=true;de=true;minCov=81;pc=1
1A	GeMoMa	CDS	8803556	8803698	.	+	2	ID=cds-49586;Parent=PASSSERD01858.3;ae=true;de=true;minCov=125;pc=1
1A	GeMoMa	CDS	8805686	8805800	.	+	0	ID=cds-49587;Parent=PASSSERD01858.3;ae=true;de=true;minCov=147;pc=1
1A	GeMoMa	CDS	8807948	8808017	.	+	2	ID=cds-49588;Parent=PASSSERD01858.3;ae=true;de=true;minCov=119;pc=1
1A	GeMoMa	CDS	8810678	8810822	.	+	1	ID=cds-49589;Parent=PASSSERD01858.3;ae=true;de=true;minCov=90;pc=1
1A	GeMoMa	CDS	8815530	8815752	.	+	0	ID=cds-49590;Parent=PASSSERD01858.3;ae=true;de=true;minCov=85;pc=1
1A	GeMoMa	CDS	8826100	8826188	.	+	2	ID=cds-49591;Parent=PASSSERD01858.3;ae=true;de=true;minCov=91;pc=1
1A	GeMoMa	CDS	8828263	8828304	.	+	0	ID=cds-49592;Parent=PASSSERD01858.3;ae=true;de=true;minCov=118;pc=1
1A	GeMoMa	CDS	8829601	8829758	.	+	0	ID=cds-49593;Parent=PASSSERD01858.3;ae=true;de=true;minCov=113;pc=1
1A	GeMoMa	CDS	8833029	8833096	.	+	1	ID=cds-49594;Parent=PASSSERD01858.3;ae=true;de=true;minCov=125;pc=1
1A	GeMoMa	CDS	8835941	8836071	.	+	2	ID=cds-49595;Parent=PASSSERD01858.3;ae=true;de=true;minCov=129;pc=1
1A	GeMoMa	CDS	8837924	8838337	.	+	0	ID=cds-49596;Parent=PASSSERD01858.3;ae=true;minCov=122;pc=1
1A	AnnotationFinalizer_	three_prime_UTR	8838338	8839782	.	+	.	ID=three_prime_utr-5276;Parent=PASSSERD01858.3
1A	GeMoMa	mRNA	8777771	8839782	2117	+	.	ID=PASSSERD01858.4;Parent=PASSSERD01858;aa=758;alternative="pyrgi_gene-SEMA3F";avgCov=113.9648;bestScore=3495;ce=18;evidence=2;iAA=0.5151;lpm=20;maxGap=12;maxScore=4195;minCov=0;minSplitReads=0;nps=0;oldID=onychos_rna-XM_041425801.1_R1;pAA=0.6662;prediction=1;raa=782;rce=18;ref-gene=onychos_gene-SEMA3F;start=M;stop=*;sumWeight=2.0;tae=0.8824;tde=0.8824;tie=0.8235;tpc=0.9468
1A	GeMoMa	exon	8777771	8777828	.	+	.	ID=nbis-exon-54234;Parent=PASSSERD01858.4;de=false;minCov=0;pc=0
1A	GeMoMa	exon	8789447	8789607	.	+	.	ID=nbis-exon-54235;Parent=PASSSERD01858.4;de=false;minCov=0;pc=0
1A	GeMoMa	exon	8791995	8792057	.	+	.	ID=nbis-exon-54236;Parent=PASSSERD01858.4;de=false;minCov=0;pc=0
1A	GeMoMa	exon	8793376	8793495	.	+	.	ID=nbis-exon-54237;Parent=PASSSERD01858.4;de=false;minCov=0;pc=0
1A	GeMoMa	exon	8795598	8795660	.	+	.	ID=nbis-exon-54238;Parent=PASSSERD01858.4;de=false;minCov=0;pc=0
1A	GeMoMa	exon	8797769	8797859	.	+	.	ID=nbis-exon-54239;Parent=PASSSERD01858.4;de=false;minCov=0;pc=0
1A	GeMoMa	exon	8801622	8801741	.	+	.	ID=nbis-exon-54240;Parent=PASSSERD01858.4;de=false;minCov=0;pc=0
1A	GeMoMa	exon	8803556	8803698	.	+	.	ID=nbis-exon-54241;Parent=PASSSERD01858.4;de=false;minCov=0;pc=0
1A	GeMoMa	exon	8805686	8805800	.	+	.	ID=nbis-exon-54242;Parent=PASSSERD01858.4;de=false;minCov=0;pc=0
1A	GeMoMa	exon	8807948	8808017	.	+	.	ID=nbis-exon-54243;Parent=PASSSERD01858.4;de=false;minCov=0;pc=0
1A	GeMoMa	exon	8810678	8810822	.	+	.	ID=nbis-exon-54244;Parent=PASSSERD01858.4;de=false;minCov=0;pc=0
1A	GeMoMa	exon	8815530	8815752	.	+	.	ID=nbis-exon-54245;Parent=PASSSERD01858.4;de=false;minCov=0;pc=0
1A	GeMoMa	exon	8826100	8826188	.	+	.	ID=nbis-exon-54246;Parent=PASSSERD01858.4;de=false;minCov=0;pc=0
1A	GeMoMa	exon	8828263	8828304	.	+	.	ID=nbis-exon-54247;Parent=PASSSERD01858.4;de=false;minCov=0;pc=0
1A	GeMoMa	exon	8829601	8829758	.	+	.	ID=nbis-exon-54248;Parent=PASSSERD01858.4;de=false;minCov=0;pc=0
1A	GeMoMa	exon	8833029	8833096	.	+	.	ID=nbis-exon-54249;Parent=PASSSERD01858.4;de=false;minCov=0;pc=0
1A	GeMoMa	exon	8835941	8836071	.	+	.	ID=nbis-exon-54250;Parent=PASSSERD01858.4;de=false;minCov=0;pc=0
1A	GeMoMa	exon	8837924	8839782	.	+	.	ID=nbis-exon-54251;Parent=PASSSERD01858.4;de=false;minCov=0;pc=0
1A	GeMoMa	CDS	8777771	8777828	.	+	0	ID=cds-49597;Parent=PASSSERD01858.4;de=false;minCov=0;pc=0
1A	GeMoMa	CDS	8789447	8789607	.	+	2	ID=cds-49598;Parent=PASSSERD01858.4;ae=false;de=true;minCov=78;pc=1
1A	GeMoMa	CDS	8791995	8792057	.	+	0	ID=cds-49599;Parent=PASSSERD01858.4;ae=true;de=true;minCov=78;pc=1
1A	GeMoMa	CDS	8793376	8793495	.	+	0	ID=cds-49600;Parent=PASSSERD01858.4;ae=true;de=true;minCov=60;pc=1
1A	GeMoMa	CDS	8795598	8795660	.	+	0	ID=cds-49601;Parent=PASSSERD01858.4;ae=false;de=false;minCov=0;pc=0
1A	GeMoMa	CDS	8797769	8797859	.	+	0	ID=cds-49602;Parent=PASSSERD01858.4;ae=true;de=true;minCov=65;pc=1
1A	GeMoMa	CDS	8801622	8801741	.	+	2	ID=cds-49603;Parent=PASSSERD01858.4;ae=true;de=true;minCov=81;pc=1
1A	GeMoMa	CDS	8803556	8803698	.	+	2	ID=cds-49604;Parent=PASSSERD01858.4;ae=true;de=true;minCov=125;pc=1
1A	GeMoMa	CDS	8805686	8805800	.	+	0	ID=cds-49605;Parent=PASSSERD01858.4;ae=true;de=true;minCov=147;pc=1
1A	GeMoMa	CDS	8807948	8808017	.	+	2	ID=cds-49606;Parent=PASSSERD01858.4;ae=true;de=true;minCov=119;pc=1
1A	GeMoMa	CDS	8810678	8810822	.	+	1	ID=cds-49607;Parent=PASSSERD01858.4;ae=true;de=true;minCov=90;pc=1
1A	GeMoMa	CDS	8815530	8815752	.	+	0	ID=cds-49608;Parent=PASSSERD01858.4;ae=true;de=true;minCov=85;pc=1
1A	GeMoMa	CDS	8826100	8826188	.	+	2	ID=cds-49609;Parent=PASSSERD01858.4;ae=true;de=true;minCov=91;pc=1
1A	GeMoMa	CDS	8828263	8828304	.	+	0	ID=cds-49610;Parent=PASSSERD01858.4;ae=true;de=true;minCov=118;pc=1
1A	GeMoMa	CDS	8829601	8829758	.	+	0	ID=cds-49611;Parent=PASSSERD01858.4;ae=true;de=true;minCov=113;pc=1
1A	GeMoMa	CDS	8833029	8833096	.	+	1	ID=cds-49612;Parent=PASSSERD01858.4;ae=true;de=true;minCov=125;pc=1
1A	GeMoMa	CDS	8835941	8836071	.	+	2	ID=cds-49613;Parent=PASSSERD01858.4;ae=true;de=true;minCov=129;pc=1
1A	GeMoMa	CDS	8837924	8838337	.	+	0	ID=cds-49614;Parent=PASSSERD01858.4;ae=true;minCov=122;pc=1
1A	AnnotationFinalizer_	three_prime_UTR	8838338	8839782	.	+	.	ID=three_prime_utr-5277;Parent=PASSSERD01858.4
1A	GeMoMa	mRNA	8783614	8839782	1834	+	.	ID=PASSSERD01858.2;Parent=PASSSERD01858;aa=745;alternative="montanus_gene-SEMA3A,passerold_gene:ENSPDOG00000012164,pyrgi_gene-SEMA3A";avgCov=115.9535;bestScore=4181;ce=17;evidence=4;iAA=0.4596;lpm=16;maxGap=9;maxScore=4184;minCov=0;minSplitReads=0;nps=0;oldID=onychos_rna-XM_041413422.1_R5;pAA=0.6367;prediction=5;raa=773;rce=17;ref-gene=onychos_gene-SEMA3A;start=M;stop=*;sumWeight=3.6;tae=0.9375;tde=0.9375;tie=0.9375;tpc=0.9633
1A	GeMoMa	exon	8783614	8783695	.	+	.	ID=nbis-exon-54200;Parent=PASSSERD01858.2;de=false;minCov=0;pc=0
1A	GeMoMa	exon	8789447	8789607	.	+	.	ID=nbis-exon-54201;Parent=PASSSERD01858.2;de=false;minCov=0;pc=0
1A	GeMoMa	exon	8791995	8792057	.	+	.	ID=nbis-exon-54202;Parent=PASSSERD01858.2;de=false;minCov=0;pc=0
1A	GeMoMa	exon	8793376	8793495	.	+	.	ID=nbis-exon-54203;Parent=PASSSERD01858.2;de=false;minCov=0;pc=0
1A	GeMoMa	exon	8797769	8797859	.	+	.	ID=nbis-exon-54204;Parent=PASSSERD01858.2;de=false;minCov=0;pc=0
1A	GeMoMa	exon	8801622	8801741	.	+	.	ID=nbis-exon-54205;Parent=PASSSERD01858.2;de=false;minCov=0;pc=0
1A	GeMoMa	exon	8803556	8803698	.	+	.	ID=nbis-exon-54206;Parent=PASSSERD01858.2;de=false;minCov=0;pc=0
1A	GeMoMa	exon	8805686	8805800	.	+	.	ID=nbis-exon-54207;Parent=PASSSERD01858.2;de=false;minCov=0;pc=0
1A	GeMoMa	exon	8807948	8808017	.	+	.	ID=nbis-exon-54208;Parent=PASSSERD01858.2;de=false;minCov=0;pc=0
1A	GeMoMa	exon	8810678	8810822	.	+	.	ID=nbis-exon-54209;Parent=PASSSERD01858.2;de=false;minCov=0;pc=0
1A	GeMoMa	exon	8815530	8815752	.	+	.	ID=nbis-exon-54210;Parent=PASSSERD01858.2;de=false;minCov=0;pc=0
1A	GeMoMa	exon	8826100	8826188	.	+	.	ID=nbis-exon-54211;Parent=PASSSERD01858.2;de=false;minCov=0;pc=0
1A	GeMoMa	exon	8828263	8828304	.	+	.	ID=nbis-exon-54212;Parent=PASSSERD01858.2;de=false;minCov=0;pc=0
1A	GeMoMa	exon	8829601	8829758	.	+	.	ID=nbis-exon-54213;Parent=PASSSERD01858.2;de=false;minCov=0;pc=0
1A	GeMoMa	exon	8833029	8833096	.	+	.	ID=nbis-exon-54214;Parent=PASSSERD01858.2;de=false;minCov=0;pc=0
1A	GeMoMa	exon	8835941	8836071	.	+	.	ID=nbis-exon-54215;Parent=PASSSERD01858.2;de=false;minCov=0;pc=0
1A	GeMoMa	exon	8837924	8839782	.	+	.	ID=nbis-exon-54216;Parent=PASSSERD01858.2;de=false;minCov=0;pc=0
1A	GeMoMa	CDS	8783614	8783695	.	+	0	ID=cds-49563;Parent=PASSSERD01858.2;de=false;minCov=0;pc=0
1A	GeMoMa	CDS	8789447	8789607	.	+	2	ID=cds-49564;Parent=PASSSERD01858.2;ae=false;de=true;minCov=78;pc=1
1A	GeMoMa	CDS	8791995	8792057	.	+	0	ID=cds-49565;Parent=PASSSERD01858.2;ae=true;de=true;minCov=78;pc=1
1A	GeMoMa	CDS	8793376	8793495	.	+	0	ID=cds-49566;Parent=PASSSERD01858.2;ae=true;de=true;minCov=60;pc=1
1A	GeMoMa	CDS	8797769	8797859	.	+	0	ID=cds-49567;Parent=PASSSERD01858.2;ae=true;de=true;minCov=65;pc=1
1A	GeMoMa	CDS	8801622	8801741	.	+	2	ID=cds-49568;Parent=PASSSERD01858.2;ae=true;de=true;minCov=81;pc=1
1A	GeMoMa	CDS	8803556	8803698	.	+	2	ID=cds-49569;Parent=PASSSERD01858.2;ae=true;de=true;minCov=125;pc=1
1A	GeMoMa	CDS	8805686	8805800	.	+	0	ID=cds-49570;Parent=PASSSERD01858.2;ae=true;de=true;minCov=147;pc=1
1A	GeMoMa	CDS	8807948	8808017	.	+	2	ID=cds-49571;Parent=PASSSERD01858.2;ae=true;de=true;minCov=119;pc=1
1A	GeMoMa	CDS	8810678	8810822	.	+	1	ID=cds-49572;Parent=PASSSERD01858.2;ae=true;de=true;minCov=90;pc=1
1A	GeMoMa	CDS	8815530	8815752	.	+	0	ID=cds-49573;Parent=PASSSERD01858.2;ae=true;de=true;minCov=85;pc=1
1A	GeMoMa	CDS	8826100	8826188	.	+	2	ID=cds-49574;Parent=PASSSERD01858.2;ae=true;de=true;minCov=91;pc=1
1A	GeMoMa	CDS	8828263	8828304	.	+	0	ID=cds-49575;Parent=PASSSERD01858.2;ae=true;de=true;minCov=118;pc=1
1A	GeMoMa	CDS	8829601	8829758	.	+	0	ID=cds-49576;Parent=PASSSERD01858.2;ae=true;de=true;minCov=113;pc=1
1A	GeMoMa	CDS	8833029	8833096	.	+	1	ID=cds-49577;Parent=PASSSERD01858.2;ae=true;de=true;minCov=125;pc=1
1A	GeMoMa	CDS	8835941	8836071	.	+	2	ID=cds-49578;Parent=PASSSERD01858.2;ae=true;de=true;minCov=129;pc=1
1A	GeMoMa	CDS	8837924	8838337	.	+	0	ID=cds-49579;Parent=PASSSERD01858.2;ae=true;minCov=122;pc=1
1A	AnnotationFinalizer_	three_prime_UTR	8838338	8839782	.	+	.	ID=three_prime_utr-5275;Parent=PASSSERD01858.2
1A	GeMoMa	mRNA	8789447	8839782	1407	+	.	ID=PASSSERD01858.6;Parent=PASSSERD01858;aa=575;avgCov=129.6493;bestScore=3250;ce=13;evidence=1;iAA=0.4633;lpm=32;maxGap=28;maxScore=3253;minCov=77;minSplitReads=81;nps=0;oldID=pyrgi_rna-XM_041477719.1_R6;pAA=0.6558;prediction=6;raa=608;rce=13;ref-gene=pyrgi_gene-SEMA3D;start=M;stop=*;sumWeight=1.0;tae=1;tde=1;tie=1;tpc=1
1A	GeMoMa	exon	8789447	8789607	.	+	.	ID=nbis-exon-54269;Parent=PASSSERD01858.6;de=true;minCov=77;pc=1
1A	GeMoMa	exon	8791995	8792057	.	+	.	ID=nbis-exon-54270;Parent=PASSSERD01858.6;de=true;minCov=77;pc=1
1A	GeMoMa	exon	8793376	8793495	.	+	.	ID=nbis-exon-54271;Parent=PASSSERD01858.6;de=true;minCov=77;pc=1
1A	GeMoMa	exon	8797769	8797859	.	+	.	ID=nbis-exon-54272;Parent=PASSSERD01858.6;de=true;minCov=77;pc=1
1A	GeMoMa	exon	8801622	8801741	.	+	.	ID=nbis-exon-54273;Parent=PASSSERD01858.6;de=true;minCov=77;pc=1
1A	GeMoMa	exon	8803556	8803698	.	+	.	ID=nbis-exon-54274;Parent=PASSSERD01858.6;de=true;minCov=77;pc=1
1A	GeMoMa	exon	8805686	8805800	.	+	.	ID=nbis-exon-54275;Parent=PASSSERD01858.6;de=true;minCov=77;pc=1
1A	GeMoMa	exon	8807948	8808017	.	+	.	ID=nbis-exon-54276;Parent=PASSSERD01858.6;de=true;minCov=77;pc=1
1A	GeMoMa	exon	8810678	8810822	.	+	.	ID=nbis-exon-54277;Parent=PASSSERD01858.6;de=true;minCov=77;pc=1
1A	GeMoMa	exon	8815530	8815752	.	+	.	ID=nbis-exon-54278;Parent=PASSSERD01858.6;de=true;minCov=77;pc=1
1A	GeMoMa	exon	8826100	8826188	.	+	.	ID=nbis-exon-54279;Parent=PASSSERD01858.6;de=true;minCov=77;pc=1
1A	GeMoMa	exon	8828263	8828304	.	+	.	ID=nbis-exon-54280;Parent=PASSSERD01858.6;de=true;minCov=77;pc=1
1A	GeMoMa	exon	8829601	8829758	.	+	.	ID=nbis-exon-54281;Parent=PASSSERD01858.6;de=true;minCov=77;pc=1
1A	GeMoMa	exon	8833029	8833096	.	+	.	ID=nbis-exon-54282;Parent=PASSSERD01858.6;de=true;minCov=77;pc=1
1A	GeMoMa	exon	8835941	8836071	.	+	.	ID=nbis-exon-54283;Parent=PASSSERD01858.6;de=true;minCov=77;pc=1
1A	GeMoMa	exon	8837924	8839782	.	+	.	ID=nbis-exon-54284;Parent=PASSSERD01858.6;de=true;minCov=77;pc=1
1A	GeMoMa	CDS	8797853	8797859	.	+	0	ID=cds-49632;Parent=PASSSERD01858.6;de=true;minCov=77;pc=1
1A	GeMoMa	CDS	8801622	8801741	.	+	2	ID=cds-49633;Parent=PASSSERD01858.6;ae=true;de=true;minCov=81;pc=1
1A	GeMoMa	CDS	8803556	8803698	.	+	2	ID=cds-49634;Parent=PASSSERD01858.6;ae=true;de=true;minCov=125;pc=1
1A	GeMoMa	CDS	8805686	8805800	.	+	0	ID=cds-49635;Parent=PASSSERD01858.6;ae=true;de=true;minCov=147;pc=1
1A	GeMoMa	CDS	8807948	8808017	.	+	2	ID=cds-49636;Parent=PASSSERD01858.6;ae=true;de=true;minCov=119;pc=1
1A	GeMoMa	CDS	8810678	8810822	.	+	1	ID=cds-49637;Parent=PASSSERD01858.6;ae=true;de=true;minCov=90;pc=1
1A	GeMoMa	CDS	8815530	8815752	.	+	0	ID=cds-49638;Parent=PASSSERD01858.6;ae=true;de=true;minCov=85;pc=1
1A	GeMoMa	CDS	8826100	8826188	.	+	2	ID=cds-49639;Parent=PASSSERD01858.6;ae=true;de=true;minCov=91;pc=1
1A	GeMoMa	CDS	8828263	8828304	.	+	0	ID=cds-49640;Parent=PASSSERD01858.6;ae=true;de=true;minCov=118;pc=1
1A	GeMoMa	CDS	8829601	8829758	.	+	0	ID=cds-49641;Parent=PASSSERD01858.6;ae=true;de=true;minCov=113;pc=1
1A	GeMoMa	CDS	8833029	8833096	.	+	1	ID=cds-49642;Parent=PASSSERD01858.6;ae=true;de=true;minCov=125;pc=1
1A	GeMoMa	CDS	8835941	8836071	.	+	2	ID=cds-49643;Parent=PASSSERD01858.6;ae=true;de=true;minCov=129;pc=1
1A	GeMoMa	CDS	8837924	8838337	.	+	0	ID=cds-49644;Parent=PASSSERD01858.6;ae=true;minCov=122;pc=1
1A	AnnotationFinalizer_	five_prime_UTR	8789447	8789607	.	+	.	ID=five_prime_utr-6325;Parent=PASSSERD01858.6
1A	AnnotationFinalizer_	five_prime_UTR	8791995	8792057	.	+	.	ID=five_prime_utr-6326;Parent=PASSSERD01858.6
1A	AnnotationFinalizer_	five_prime_UTR	8793376	8793495	.	+	.	ID=five_prime_utr-6327;Parent=PASSSERD01858.6
1A	AnnotationFinalizer_	five_prime_UTR	8797769	8797852	.	+	.	ID=five_prime_utr-6328;Parent=PASSSERD01858.6
1A	AnnotationFinalizer_	three_prime_UTR	8838338	8839782	.	+	.	ID=three_prime_utr-5279;Parent=PASSSERD01858.6
1A	GeMoMa	mRNA	8805536	8839782	1117	+	.	ID=PASSSERD01858.7;Parent=PASSSERD01858;aa=502;avgCov=126.8818;bestScore=2624;ce=10;evidence=1;iAA=0.4583;lpm=20;maxGap=19;maxScore=2645;minCov=1;minSplitReads=91;nps=0;oldID=onychos_rna-XM_041425653.1_R5;pAA=0.6835;prediction=5;raa=491;rce=10;ref-gene=onychos_gene-SEMA3B;start=M;stop=*;sumWeight=1.0;tae=1;tde=1;tie=1;tpc=1
1A	GeMoMa	exon	8805536	8805800	.	+	.	ID=nbis-exon-54285;Parent=PASSSERD01858.7;de=true;minCov=1;pc=1
1A	GeMoMa	exon	8807948	8808017	.	+	.	ID=nbis-exon-54286;Parent=PASSSERD01858.7;de=true;minCov=1;pc=1
1A	GeMoMa	exon	8810678	8810822	.	+	.	ID=nbis-exon-54287;Parent=PASSSERD01858.7;de=true;minCov=1;pc=1
1A	GeMoMa	exon	8815530	8815752	.	+	.	ID=nbis-exon-54288;Parent=PASSSERD01858.7;de=true;minCov=1;pc=1
1A	GeMoMa	exon	8826100	8826188	.	+	.	ID=nbis-exon-54289;Parent=PASSSERD01858.7;de=true;minCov=1;pc=1
1A	GeMoMa	exon	8828263	8828304	.	+	.	ID=nbis-exon-54290;Parent=PASSSERD01858.7;de=true;minCov=1;pc=1
1A	GeMoMa	exon	8829601	8829758	.	+	.	ID=nbis-exon-54291;Parent=PASSSERD01858.7;de=true;minCov=1;pc=1
1A	GeMoMa	exon	8833029	8833096	.	+	.	ID=nbis-exon-54292;Parent=PASSSERD01858.7;de=true;minCov=1;pc=1
1A	GeMoMa	exon	8835941	8836071	.	+	.	ID=nbis-exon-54293;Parent=PASSSERD01858.7;de=true;minCov=1;pc=1
1A	GeMoMa	exon	8837924	8839782	.	+	.	ID=nbis-exon-54294;Parent=PASSSERD01858.7;de=true;minCov=1;pc=1
1A	GeMoMa	CDS	8805635	8805800	.	+	0	ID=cds-49645;Parent=PASSSERD01858.7;de=true;minCov=1;pc=1
1A	GeMoMa	CDS	8807948	8808017	.	+	2	ID=cds-49646;Parent=PASSSERD01858.7;ae=true;de=true;minCov=119;pc=1
1A	GeMoMa	CDS	8810678	8810822	.	+	1	ID=cds-49647;Parent=PASSSERD01858.7;ae=true;de=true;minCov=90;pc=1
1A	GeMoMa	CDS	8815530	8815752	.	+	0	ID=cds-49648;Parent=PASSSERD01858.7;ae=true;de=true;minCov=85;pc=1
1A	GeMoMa	CDS	8826100	8826188	.	+	2	ID=cds-49649;Parent=PASSSERD01858.7;ae=true;de=true;minCov=91;pc=1
1A	GeMoMa	CDS	8828263	8828304	.	+	0	ID=cds-49650;Parent=PASSSERD01858.7;ae=true;de=true;minCov=118;pc=1
1A	GeMoMa	CDS	8829601	8829758	.	+	0	ID=cds-49651;Parent=PASSSERD01858.7;ae=true;de=true;minCov=113;pc=1
1A	GeMoMa	CDS	8833029	8833096	.	+	1	ID=cds-49652;Parent=PASSSERD01858.7;ae=true;de=true;minCov=125;pc=1
1A	GeMoMa	CDS	8835941	8836071	.	+	2	ID=cds-49653;Parent=PASSSERD01858.7;ae=true;de=true;minCov=129;pc=1
1A	GeMoMa	CDS	8837924	8838337	.	+	0	ID=cds-49654;Parent=PASSSERD01858.7;ae=true;minCov=122;pc=1
1A	AnnotationFinalizer_	five_prime_UTR	8805536	8805634	.	+	.	ID=five_prime_utr-6329;Parent=PASSSERD01858.7
1A	AnnotationFinalizer_	three_prime_UTR	8838338	8839782	.	+	.	ID=three_prime_utr-5280;Parent=PASSSERD01858.7
1A	GAF	gene	8860445	8887028	.	-	.	ID=PASSSERD01859;combinedEvidence=4;complete=1;maxEvidence=4;maxTie=1.0;transcripts=1
1A	GeMoMa	mRNA	8860445	8887028	2465	-	.	ID=PASSSERD01859.1;Parent=PASSSERD01859;aa=473;alternative="montanus_gene-CD36,onychos_gene-CD36,pyrgi_gene-CD36";avgCov=4058.6949;bestScore=2465;ce=12;evidence=4;iAA=1;lpm=473;maxGap=0;maxScore=2465;minCov=2848;minSplitReads=3245;nps=0;oldID=passerold_transcript:ENSPDOT00000018736_R0;pAA=1;prediction=0;raa=473;rce=12;ref-gene=passerold_gene:ENSPDOG00000012416;start=M;stop=*;sumWeight=3.6;tae=1;tde=1;tie=1;tpc=1
1A	GeMoMa	exon	8860445	8863970	.	-	.	ID=nbis-exon-54295;Parent=PASSSERD01859.1;de=true;minCov=4335;pc=1
1A	GeMoMa	exon	8864171	8864225	.	-	.	ID=nbis-exon-54296;Parent=PASSSERD01859.1;de=true;minCov=4335;pc=1
1A	GeMoMa	exon	8864939	8865012	.	-	.	ID=nbis-exon-54297;Parent=PASSSERD01859.1;de=true;minCov=4335;pc=1
1A	GeMoMa	exon	8866298	8866416	.	-	.	ID=nbis-exon-54298;Parent=PASSSERD01859.1;de=true;minCov=4335;pc=1
1A	GeMoMa	exon	8867240	8867427	.	-	.	ID=nbis-exon-54299;Parent=PASSSERD01859.1;de=true;minCov=4335;pc=1
1A	GeMoMa	exon	8869068	8869137	.	-	.	ID=nbis-exon-54300;Parent=PASSSERD01859.1;de=true;minCov=4335;pc=1
1A	GeMoMa	exon	8871446	8871492	.	-	.	ID=nbis-exon-54301;Parent=PASSSERD01859.1;de=true;minCov=4335;pc=1
1A	GeMoMa	exon	8871937	8872028	.	-	.	ID=nbis-exon-54302;Parent=PASSSERD01859.1;de=true;minCov=4335;pc=1
1A	GeMoMa	exon	8872169	8872351	.	-	.	ID=nbis-exon-54303;Parent=PASSSERD01859.1;de=true;minCov=4335;pc=1
1A	GeMoMa	exon	8873463	8873607	.	-	.	ID=nbis-exon-54304;Parent=PASSSERD01859.1;de=true;minCov=4335;pc=1
1A	GeMoMa	exon	8875595	8875755	.	-	.	ID=nbis-exon-54305;Parent=PASSSERD01859.1;de=true;minCov=4335;pc=1
1A	GeMoMa	exon	8883311	8883547	.	-	.	ID=nbis-exon-54306;Parent=PASSSERD01859.1;de=true;minCov=4335;pc=1
1A	GeMoMa	exon	8886698	8887028	.	-	.	ID=nbis-exon-54307;Parent=PASSSERD01859.1;de=true;minCov=4335;pc=1
1A	GeMoMa	CDS	8863806	8863970	.	-	0	ID=cds-49666;Parent=PASSSERD01859.1;ae=true;minCov=2848;pc=1
1A	GeMoMa	CDS	8864171	8864225	.	-	1	ID=cds-49665;Parent=PASSSERD01859.1;ae=true;de=true;minCov=3511;pc=1
1A	GeMoMa	CDS	8864939	8865012	.	-	0	ID=cds-49664;Parent=PASSSERD01859.1;ae=true;de=true;minCov=3817;pc=1
1A	GeMoMa	CDS	8866298	8866416	.	-	2	ID=cds-49663;Parent=PASSSERD01859.1;ae=true;de=true;minCov=3331;pc=1
1A	GeMoMa	CDS	8867240	8867427	.	-	1	ID=cds-49662;Parent=PASSSERD01859.1;ae=true;de=true;minCov=3535;pc=1
1A	GeMoMa	CDS	8869068	8869137	.	-	2	ID=cds-49661;Parent=PASSSERD01859.1;ae=true;de=true;minCov=4053;pc=1
1A	GeMoMa	CDS	8871446	8871492	.	-	1	ID=cds-49660;Parent=PASSSERD01859.1;ae=true;de=true;minCov=4241;pc=1
1A	GeMoMa	CDS	8871937	8872028	.	-	0	ID=cds-49659;Parent=PASSSERD01859.1;ae=true;de=true;minCov=3358;pc=1
1A	GeMoMa	CDS	8872169	8872351	.	-	0	ID=cds-49658;Parent=PASSSERD01859.1;ae=true;de=true;minCov=3258;pc=1
1A	GeMoMa	CDS	8873463	8873607	.	-	1	ID=cds-49657;Parent=PASSSERD01859.1;ae=true;de=true;minCov=3306;pc=1
1A	GeMoMa	CDS	8875595	8875755	.	-	0	ID=cds-49656;Parent=PASSSERD01859.1;ae=true;de=true;minCov=3372;pc=1
1A	GeMoMa	CDS	8883311	8883430	.	-	0	ID=cds-49655;Parent=PASSSERD01859.1;de=true;minCov=4335;pc=1
1A	AnnotationFinalizer_	five_prime_UTR	8883431	8883547	.	-	.	ID=five_prime_utr-6331;Parent=PASSSERD01859.1
1A	AnnotationFinalizer_	five_prime_UTR	8886698	8887028	.	-	.	ID=five_prime_utr-6330;Parent=PASSSERD01859.1
1A	AnnotationFinalizer_	three_prime_UTR	8860445	8863805	.	-	.	ID=three_prime_utr-5281;Parent=PASSSERD01859.1
1A	GAF	gene	8936605	8962393	.	+	.	ID=PASSSERD01860;combinedEvidence=4;complete=5;maxEvidence=4;maxTie=0.8333;transcripts=5
1A	GeMoMa	mRNA	8936605	8962393	1834	+	.	ID=PASSSERD01860.1;Parent=PASSSERD01860;aa=355;alternative="montanus_gene-GNAI3,montanus_gene-GNAO1,montanus_gene-GNAT1,montanus_gene-LOC120509259,montanus_gene-LOC120509279,onychos_gene-GNAI2,onychos_gene-GNAI3,onychos_gene-GNAO1,onychos_gene-GNAT1,onychos_gene-LOC121336317,onychos_gene-LOC121336346,passerold_gene:ENSPDOG00000002137,passerold_gene:ENSPDOG00000013720,passerold_gene:ENSPDOG00000013729,pyrgi_gene-GNAI2,pyrgi_gene-GNAI3,pyrgi_gene-GNAO1,pyrgi_gene-GNAT1,pyrgi_gene-GNAT2,pyrgi_gene-LOC121357368,pyrgi_gene-LOC121357394";avgCov=4.5624;bestScore=1834;ce=8;evidence=4;iAA=1;lpm=355;maxGap=0;maxScore=1834;minCov=0;minSplitReads=0;nps=0;oldID=passerold_transcript:ENSPDOT00000018784_R0;pAA=1;prediction=0;raa=355;rce=8;ref-gene=passerold_gene:ENSPDOG00000012434;start=M;stop=*;sumWeight=3.6;tae=0.8571;tde=0.7143;tie=0.7143;tpc=0.8629
1A	GeMoMa	exon	8936605	8936722	.	+	.	ID=nbis-exon-54308;Parent=PASSSERD01860.1;de=false;minCov=0;pc=0
1A	GeMoMa	exon	8944147	8944189	.	+	.	ID=nbis-exon-54309;Parent=PASSSERD01860.1;de=false;minCov=0;pc=0
1A	GeMoMa	exon	8948091	8948232	.	+	.	ID=nbis-exon-54310;Parent=PASSSERD01860.1;de=false;minCov=0;pc=0
1A	GeMoMa	exon	8952342	8952499	.	+	.	ID=nbis-exon-54311;Parent=PASSSERD01860.1;de=false;minCov=0;pc=0
1A	GeMoMa	exon	8956302	8956430	.	+	.	ID=nbis-exon-54312;Parent=PASSSERD01860.1;de=false;minCov=0;pc=0
1A	GeMoMa	exon	8961022	8961151	.	+	.	ID=nbis-exon-54313;Parent=PASSSERD01860.1;de=false;minCov=0;pc=0
1A	GeMoMa	exon	8961347	8961500	.	+	.	ID=nbis-exon-54314;Parent=PASSSERD01860.1;de=false;minCov=0;pc=0
1A	GeMoMa	exon	8962181	8962393	.	+	.	ID=nbis-exon-54315;Parent=PASSSERD01860.1;de=false;minCov=0;pc=0
1A	GeMoMa	CDS	8936605	8936722	.	+	0	ID=cds-49667;Parent=PASSSERD01860.1;de=false;minCov=0;pc=0
1A	GeMoMa	CDS	8944147	8944189	.	+	2	ID=cds-49668;Parent=PASSSERD01860.1;ae=true;de=true;minCov=5;pc=1
1A	GeMoMa	CDS	8948091	8948232	.	+	1	ID=cds-49669;Parent=PASSSERD01860.1;ae=true;de=true;minCov=7;pc=1
1A	GeMoMa	CDS	8952342	8952499	.	+	0	ID=cds-49670;Parent=PASSSERD01860.1;ae=true;de=false;minCov=0;pc=0.9684
1A	GeMoMa	CDS	8956302	8956430	.	+	1	ID=cds-49671;Parent=PASSSERD01860.1;ae=false;de=true;minCov=0;pc=0.8217
1A	GeMoMa	CDS	8961022	8961151	.	+	1	ID=cds-49672;Parent=PASSSERD01860.1;ae=true;de=true;minCov=1;pc=1
1A	GeMoMa	CDS	8961347	8961500	.	+	0	ID=cds-49673;Parent=PASSSERD01860.1;ae=true;de=true;minCov=2;pc=1
1A	GeMoMa	CDS	8962181	8962371	.	+	2	ID=cds-49674;Parent=PASSSERD01860.1;ae=true;minCov=3;pc=1
1A	AnnotationFinalizer_	three_prime_UTR	8962372	8962393	.	+	.	ID=three_prime_utr-5282;Parent=PASSSERD01860.1
1A	GeMoMa	mRNA	8936605	8962393	1772	+	.	ID=PASSSERD01860.2;Parent=PASSSERD01860;aa=342;alternative="montanus_gene-GNA11,montanus_gene-LOC120511925,onychos_gene-GNA11,onychos_gene-LOC121331663,passerold_gene:ENSPDOG00000012794,pyrgi_gene-LOC121357709";avgCov=4.499;bestScore=1772;ce=7;evidence=4;iAA=1;lpm=342;maxGap=0;maxScore=1772;minCov=0;minSplitReads=0;nps=0;oldID=passerold_transcript:ENSPDOT00000018794_R0;pAA=1;prediction=0;raa=342;rce=7;ref-gene=passerold_gene:ENSPDOG00000012434;start=M;stop=*;sumWeight=3.6;tae=0.8333;tde=0.6667;tie=0.6667;tpc=0.8538
1A	GeMoMa	exon	8936605	8936726	.	+	.	ID=nbis-exon-54316;Parent=PASSSERD01860.2;de=false;minCov=0;pc=0
1A	GeMoMa	exon	8948091	8948232	.	+	.	ID=nbis-exon-54317;Parent=PASSSERD01860.2;de=false;minCov=0;pc=0
1A	GeMoMa	exon	8952342	8952499	.	+	.	ID=nbis-exon-54318;Parent=PASSSERD01860.2;de=false;minCov=0;pc=0
1A	GeMoMa	exon	8956302	8956430	.	+	.	ID=nbis-exon-54319;Parent=PASSSERD01860.2;de=false;minCov=0;pc=0
1A	GeMoMa	exon	8961022	8961151	.	+	.	ID=nbis-exon-54320;Parent=PASSSERD01860.2;de=false;minCov=0;pc=0
1A	GeMoMa	exon	8961347	8961500	.	+	.	ID=nbis-exon-54321;Parent=PASSSERD01860.2;de=false;minCov=0;pc=0
1A	GeMoMa	exon	8962181	8962393	.	+	.	ID=nbis-exon-54322;Parent=PASSSERD01860.2;de=false;minCov=0;pc=0
1A	GeMoMa	CDS	8936605	8936726	.	+	0	ID=cds-49675;Parent=PASSSERD01860.2;de=false;minCov=0;pc=0
1A	GeMoMa	CDS	8948091	8948232	.	+	1	ID=cds-49676;Parent=PASSSERD01860.2;ae=true;de=true;minCov=7;pc=1
1A	GeMoMa	CDS	8952342	8952499	.	+	0	ID=cds-49677;Parent=PASSSERD01860.2;ae=true;de=false;minCov=0;pc=0.9684
1A	GeMoMa	CDS	8956302	8956430	.	+	1	ID=cds-49678;Parent=PASSSERD01860.2;ae=false;de=true;minCov=0;pc=0.8217
1A	GeMoMa	CDS	8961022	8961151	.	+	1	ID=cds-49679;Parent=PASSSERD01860.2;ae=true;de=true;minCov=1;pc=1
1A	GeMoMa	CDS	8961347	8961500	.	+	0	ID=cds-49680;Parent=PASSSERD01860.2;ae=true;de=true;minCov=2;pc=1
1A	GeMoMa	CDS	8962181	8962371	.	+	2	ID=cds-49681;Parent=PASSSERD01860.2;ae=true;minCov=3;pc=1
1A	AnnotationFinalizer_	three_prime_UTR	8962372	8962393	.	+	.	ID=three_prime_utr-5283;Parent=PASSSERD01860.2
1A	GeMoMa	mRNA	8936605	8962393	764	+	.	ID=PASSSERD01860.3;Parent=PASSSERD01860;aa=358;alternative="onychos_gene-GNAZ,passerold_gene:ENSPDOG00000001059,pyrgi_gene-GNAZ";avgCov=4.298;bestScore=1817;ce=7;evidence=4;iAA=0.5188;lpm=22;maxGap=16;maxScore=1845;minCov=0;minSplitReads=0;nps=0;oldID=montanus_rna-XM_039726145.1_R4;pAA=0.6667;prediction=4;raa=356;rce=2;ref-gene=montanus_gene-GNAZ;start=M;stop=*;sumWeight=3.6;tae=0.8333;tde=0.5;tie=0.5;tpc=0.8156
1A	GeMoMa	exon	8936605	8936726	.	+	.	ID=nbis-exon-54323;Parent=PASSSERD01860.3;de=false;minCov=0;pc=0
1A	GeMoMa	exon	8948091	8948232	.	+	.	ID=nbis-exon-54324;Parent=PASSSERD01860.3;de=false;minCov=0;pc=0
1A	GeMoMa	exon	8952342	8952499	.	+	.	ID=nbis-exon-54325;Parent=PASSSERD01860.3;de=false;minCov=0;pc=0
1A	GeMoMa	exon	8956302	8956430	.	+	.	ID=nbis-exon-54326;Parent=PASSSERD01860.3;de=false;minCov=0;pc=0
1A	GeMoMa	exon	8961022	8961151	.	+	.	ID=nbis-exon-54327;Parent=PASSSERD01860.3;de=false;minCov=0;pc=0
1A	GeMoMa	exon	8961347	8961548	.	+	.	ID=nbis-exon-54328;Parent=PASSSERD01860.3;de=false;minCov=0;pc=0
1A	GeMoMa	exon	8962181	8962393	.	+	.	ID=nbis-exon-54329;Parent=PASSSERD01860.3;de=false;minCov=0;pc=0
1A	GeMoMa	CDS	8936605	8936726	.	+	0	ID=cds-49682;Parent=PASSSERD01860.3;de=false;minCov=0;pc=0
1A	GeMoMa	CDS	8948091	8948232	.	+	1	ID=cds-49683;Parent=PASSSERD01860.3;ae=true;de=true;minCov=7;pc=1
1A	GeMoMa	CDS	8952342	8952499	.	+	0	ID=cds-49684;Parent=PASSSERD01860.3;ae=true;de=false;minCov=0;pc=0.9684
1A	GeMoMa	CDS	8956302	8956430	.	+	1	ID=cds-49685;Parent=PASSSERD01860.3;ae=false;de=true;minCov=0;pc=0.8217
1A	GeMoMa	CDS	8961022	8961151	.	+	1	ID=cds-49686;Parent=PASSSERD01860.3;ae=true;de=true;minCov=1;pc=1
1A	GeMoMa	CDS	8961347	8961548	.	+	0	ID=cds-49687;Parent=PASSSERD01860.3;ae=true;de=false;minCov=0;pc=0.7624
1A	GeMoMa	CDS	8962181	8962371	.	+	2	ID=cds-49688;Parent=PASSSERD01860.3;ae=true;minCov=3;pc=1
1A	AnnotationFinalizer_	three_prime_UTR	8962372	8962393	.	+	.	ID=three_prime_utr-5284;Parent=PASSSERD01860.3
1A	GeMoMa	mRNA	8943520	8962393	1091	+	.	ID=PASSSERD01860.4;Parent=PASSSERD01860;aa=303;alternative="montanus_gene-GNAI2";avgCov=5.1111;bestScore=1580;ce=7;evidence=2;iAA=0.6634;lpm=22;maxGap=0;maxScore=1586;minCov=0;minSplitReads=0;nps=0;oldID=pyrgi_rna-XM_041474582.1_R6;pAA=0.7756;prediction=6;raa=303;rce=7;ref-gene=pyrgi_gene-LOC121357368;start=M;stop=*;sumWeight=1.8;tae=0.8333;tde=0.8333;tie=0.8333;tpc=0.9692
1A	GeMoMa	exon	8943520	8943775	.	+	.	ID=nbis-exon-54330;Parent=PASSSERD01860.4;de=true;minCov=6;pc=1
1A	GeMoMa	exon	8944147	8944189	.	+	.	ID=nbis-exon-54331;Parent=PASSSERD01860.4;de=true;minCov=6;pc=1
1A	GeMoMa	exon	8948091	8948232	.	+	.	ID=nbis-exon-54332;Parent=PASSSERD01860.4;de=true;minCov=6;pc=1
1A	GeMoMa	exon	8952342	8952499	.	+	.	ID=nbis-exon-54333;Parent=PASSSERD01860.4;de=true;minCov=6;pc=1
1A	GeMoMa	exon	8956302	8956430	.	+	.	ID=nbis-exon-54334;Parent=PASSSERD01860.4;de=true;minCov=6;pc=1
1A	GeMoMa	exon	8961022	8961151	.	+	.	ID=nbis-exon-54335;Parent=PASSSERD01860.4;de=true;minCov=6;pc=1
1A	GeMoMa	exon	8961347	8961500	.	+	.	ID=nbis-exon-54336;Parent=PASSSERD01860.4;de=true;minCov=6;pc=1
1A	GeMoMa	exon	8962181	8962393	.	+	.	ID=nbis-exon-54337;Parent=PASSSERD01860.4;de=true;minCov=6;pc=1
1A	GeMoMa	CDS	8944185	8944189	.	+	0	ID=cds-49689;Parent=PASSSERD01860.4;de=true;minCov=6;pc=1
1A	GeMoMa	CDS	8948091	8948232	.	+	1	ID=cds-49690;Parent=PASSSERD01860.4;ae=true;de=true;minCov=7;pc=1
1A	GeMoMa	CDS	8952342	8952499	.	+	0	ID=cds-49691;Parent=PASSSERD01860.4;ae=true;de=false;minCov=0;pc=0.9684
1A	GeMoMa	CDS	8956302	8956430	.	+	1	ID=cds-49692;Parent=PASSSERD01860.4;ae=false;de=true;minCov=0;pc=0.8217
1A	GeMoMa	CDS	8961022	8961151	.	+	1	ID=cds-49693;Parent=PASSSERD01860.4;ae=true;de=true;minCov=1;pc=1
1A	GeMoMa	CDS	8961347	8961500	.	+	0	ID=cds-49694;Parent=PASSSERD01860.4;ae=true;de=true;minCov=2;pc=1
1A	GeMoMa	CDS	8962181	8962371	.	+	2	ID=cds-49695;Parent=PASSSERD01860.4;ae=true;minCov=3;pc=1
1A	AnnotationFinalizer_	five_prime_UTR	8943520	8943775	.	+	.	ID=five_prime_utr-6332;Parent=PASSSERD01860.4
1A	AnnotationFinalizer_	five_prime_UTR	8944147	8944184	.	+	.	ID=five_prime_utr-6333;Parent=PASSSERD01860.4
1A	AnnotationFinalizer_	three_prime_UTR	8962372	8962393	.	+	.	ID=three_prime_utr-5285;Parent=PASSSERD01860.4
1A	GeMoMa	mRNA	8943520	8962393	992	+	.	ID=PASSSERD01860.5;Parent=PASSSERD01860;aa=289;alternative="pyrgi_gene-LOC121360852";avgCov=4.9689;bestScore=1702;ce=6;evidence=2;iAA=0.5895;lpm=22;maxGap=34;maxScore=1702;minCov=0;minSplitReads=0;nps=0;oldID=passerold_transcript:ENSPDOT00000003025_R4;pAA=0.6759;prediction=4;raa=324;rce=6;ref-gene=passerold_gene:ENSPDOG00000002150;start=M;stop=*;sumWeight=1.8;tae=0.8;tde=0.8;tie=0.8;tpc=0.9677
1A	GeMoMa	exon	8943520	8943775	.	+	.	ID=nbis-exon-54338;Parent=PASSSERD01860.5;de=true;minCov=7;pc=1
1A	GeMoMa	exon	8944147	8944189	.	+	.	ID=nbis-exon-54339;Parent=PASSSERD01860.5;de=true;minCov=7;pc=1
1A	GeMoMa	exon	8948091	8948232	.	+	.	ID=nbis-exon-54340;Parent=PASSSERD01860.5;de=true;minCov=7;pc=1
1A	GeMoMa	exon	8952342	8952499	.	+	.	ID=nbis-exon-54341;Parent=PASSSERD01860.5;de=true;minCov=7;pc=1
1A	GeMoMa	exon	8956302	8956430	.	+	.	ID=nbis-exon-54342;Parent=PASSSERD01860.5;de=true;minCov=7;pc=1
1A	GeMoMa	exon	8961022	8961151	.	+	.	ID=nbis-exon-54343;Parent=PASSSERD01860.5;de=true;minCov=7;pc=1
1A	GeMoMa	exon	8961347	8961500	.	+	.	ID=nbis-exon-54344;Parent=PASSSERD01860.5;de=true;minCov=7;pc=1
1A	GeMoMa	exon	8962181	8962393	.	+	.	ID=nbis-exon-54345;Parent=PASSSERD01860.5;de=true;minCov=7;pc=1
1A	GeMoMa	CDS	8948128	8948232	.	+	0	ID=cds-49696;Parent=PASSSERD01860.5;de=true;minCov=7;pc=1
1A	GeMoMa	CDS	8952342	8952499	.	+	0	ID=cds-49697;Parent=PASSSERD01860.5;ae=true;de=false;minCov=0;pc=0.9684
1A	GeMoMa	CDS	8956302	8956430	.	+	1	ID=cds-49698;Parent=PASSSERD01860.5;ae=false;de=true;minCov=0;pc=0.8217
1A	GeMoMa	CDS	8961022	8961151	.	+	1	ID=cds-49699;Parent=PASSSERD01860.5;ae=true;de=true;minCov=1;pc=1
1A	GeMoMa	CDS	8961347	8961500	.	+	0	ID=cds-49700;Parent=PASSSERD01860.5;ae=true;de=true;minCov=2;pc=1
1A	GeMoMa	CDS	8962181	8962371	.	+	2	ID=cds-49701;Parent=PASSSERD01860.5;ae=true;minCov=3;pc=1
1A	AnnotationFinalizer_	five_prime_UTR	8943520	8943775	.	+	.	ID=five_prime_utr-6334;Parent=PASSSERD01860.5
1A	AnnotationFinalizer_	five_prime_UTR	8944147	8944189	.	+	.	ID=five_prime_utr-6335;Parent=PASSSERD01860.5
1A	AnnotationFinalizer_	five_prime_UTR	8948091	8948127	.	+	.	ID=five_prime_utr-6336;Parent=PASSSERD01860.5
1A	AnnotationFinalizer_	three_prime_UTR	8962372	8962393	.	+	.	ID=three_prime_utr-5286;Parent=PASSSERD01860.5
1A	GAF	gene	9040067	9058906	.	-	.	ID=PASSSERD01861;combinedEvidence=4;complete=4;maxEvidence=4;maxTie=1.0;transcripts=4
1A	GeMoMa	mRNA	9040067	9053319	1174	-	.	ID=PASSSERD01861.1;Parent=PASSSERD01861;aa=268;alternative="montanus_gene-GNAZ,onychos_gene-GNAZ,passerold_gene:ENSPDOG00000001059,pyrgi_gene-GNAZ,pyrgi_gene-LOC121360852";avgCov=1676.9888;bestScore=1702;ce=6;evidence=4;iAA=0.7284;lpm=113;maxGap=55;maxScore=1702;minCov=1190;minSplitReads=1528;nps=0;oldID=passerold_transcript:ENSPDOT00000003025_R2;pAA=0.7562;prediction=2;raa=324;rce=6;ref-gene=passerold_gene:ENSPDOG00000002150;start=M;stop=*;sumWeight=3.6;tae=1;tde=1;tie=1;tpc=1
1A	GeMoMa	exon	9040067	9041889	.	-	.	ID=nbis-exon-54346;Parent=PASSSERD01861.1;de=true;minCov=1315;pc=1
1A	GeMoMa	exon	9042003	9042206	.	-	.	ID=nbis-exon-54347;Parent=PASSSERD01861.1;de=true;minCov=1315;pc=1
1A	GeMoMa	exon	9043061	9043214	.	-	.	ID=nbis-exon-54348;Parent=PASSSERD01861.1;de=true;minCov=1315;pc=1
1A	GeMoMa	exon	9044404	9044533	.	-	.	ID=nbis-exon-54349;Parent=PASSSERD01861.1;de=true;minCov=1315;pc=1
1A	GeMoMa	exon	9047527	9047655	.	-	.	ID=nbis-exon-54350;Parent=PASSSERD01861.1;de=true;minCov=1315;pc=1
1A	GeMoMa	exon	9049145	9049302	.	-	.	ID=nbis-exon-54351;Parent=PASSSERD01861.1;de=true;minCov=1315;pc=1
1A	GeMoMa	exon	9052997	9053138	.	-	.	ID=nbis-exon-54352;Parent=PASSSERD01861.1;de=true;minCov=1315;pc=1
1A	GeMoMa	exon	9053216	9053319	.	-	.	ID=nbis-exon-54353;Parent=PASSSERD01861.1;de=true;minCov=1315;pc=1
1A	GeMoMa	CDS	9042016	9042206	.	-	2	ID=cds-49707;Parent=PASSSERD01861.1;ae=true;minCov=1190;pc=1
1A	GeMoMa	CDS	9043061	9043214	.	-	0	ID=cds-49706;Parent=PASSSERD01861.1;ae=true;de=true;minCov=1600;pc=1
1A	GeMoMa	CDS	9044404	9044533	.	-	1	ID=cds-49705;Parent=PASSSERD01861.1;ae=true;de=true;minCov=1571;pc=1
1A	GeMoMa	CDS	9047527	9047655	.	-	1	ID=cds-49704;Parent=PASSSERD01861.1;ae=true;de=true;minCov=1652;pc=1
1A	GeMoMa	CDS	9049145	9049302	.	-	0	ID=cds-49703;Parent=PASSSERD01861.1;ae=true;de=true;minCov=1588;pc=1
1A	GeMoMa	CDS	9052997	9053038	.	-	0	ID=cds-49702;Parent=PASSSERD01861.1;de=true;minCov=1315;pc=1
1A	AnnotationFinalizer_	five_prime_UTR	9053039	9053138	.	-	.	ID=five_prime_utr-6338;Parent=PASSSERD01861.1
1A	AnnotationFinalizer_	five_prime_UTR	9053216	9053319	.	-	.	ID=five_prime_utr-6337;Parent=PASSSERD01861.1
1A	AnnotationFinalizer_	three_prime_UTR	9040067	9041889	.	-	.	ID=three_prime_utr-5288;Parent=PASSSERD01861.1
1A	AnnotationFinalizer_	three_prime_UTR	9042003	9042015	.	-	.	ID=three_prime_utr-5287;Parent=PASSSERD01861.1
1A	GeMoMa	mRNA	9040067	9053319	1580	-	.	ID=PASSSERD01861.4;Parent=PASSSERD01861;aa=303;alternative="montanus_gene-GNAI2";avgCov=1592.5732;bestScore=1580;ce=7;evidence=2;iAA=0.9934;lpm=226;maxGap=0;maxScore=1586;minCov=570;minSplitReads=591;nps=0;oldID=pyrgi_rna-XM_041474582.1_R0;pAA=0.9934;prediction=0;raa=303;rce=7;ref-gene=pyrgi_gene-LOC121357368;start=M;stop=*;sumWeight=1.8;tae=1;tde=1;tie=1;tpc=1
1A	GeMoMa	exon	9040067	9041889	.	-	.	ID=nbis-exon-54371;Parent=PASSSERD01861.4;de=true;minCov=570;pc=1
1A	GeMoMa	exon	9042003	9042206	.	-	.	ID=nbis-exon-54372;Parent=PASSSERD01861.4;de=true;minCov=570;pc=1
1A	GeMoMa	exon	9043061	9043214	.	-	.	ID=nbis-exon-54373;Parent=PASSSERD01861.4;de=true;minCov=570;pc=1
1A	GeMoMa	exon	9044404	9044533	.	-	.	ID=nbis-exon-54374;Parent=PASSSERD01861.4;de=true;minCov=570;pc=1
1A	GeMoMa	exon	9047527	9047655	.	-	.	ID=nbis-exon-54375;Parent=PASSSERD01861.4;de=true;minCov=570;pc=1
1A	GeMoMa	exon	9049145	9049302	.	-	.	ID=nbis-exon-54376;Parent=PASSSERD01861.4;de=true;minCov=570;pc=1
1A	GeMoMa	exon	9052997	9053138	.	-	.	ID=nbis-exon-54377;Parent=PASSSERD01861.4;de=true;minCov=570;pc=1
1A	GeMoMa	exon	9053216	9053319	.	-	.	ID=nbis-exon-54378;Parent=PASSSERD01861.4;de=true;minCov=570;pc=1
1A	GeMoMa	CDS	9042016	9042206	.	-	2	ID=cds-49729;Parent=PASSSERD01861.4;ae=true;minCov=1190;pc=1
1A	GeMoMa	CDS	9043061	9043214	.	-	0	ID=cds-49728;Parent=PASSSERD01861.4;ae=true;de=true;minCov=1600;pc=1
1A	GeMoMa	CDS	9044404	9044533	.	-	1	ID=cds-49727;Parent=PASSSERD01861.4;ae=true;de=true;minCov=1571;pc=1
1A	GeMoMa	CDS	9047527	9047655	.	-	1	ID=cds-49726;Parent=PASSSERD01861.4;ae=true;de=true;minCov=1652;pc=1
1A	GeMoMa	CDS	9049145	9049302	.	-	0	ID=cds-49725;Parent=PASSSERD01861.4;ae=true;de=true;minCov=1588;pc=1
1A	GeMoMa	CDS	9052997	9053138	.	-	1	ID=cds-49724;Parent=PASSSERD01861.4;ae=true;de=true;minCov=596;pc=1
1A	GeMoMa	CDS	9053216	9053220	.	-	0	ID=cds-49723;Parent=PASSSERD01861.4;de=true;minCov=570;pc=1
1A	AnnotationFinalizer_	five_prime_UTR	9053221	9053319	.	-	.	ID=five_prime_utr-6340;Parent=PASSSERD01861.4
1A	AnnotationFinalizer_	three_prime_UTR	9040067	9041889	.	-	.	ID=three_prime_utr-5294;Parent=PASSSERD01861.4
1A	AnnotationFinalizer_	three_prime_UTR	9042003	9042015	.	-	.	ID=three_prime_utr-5293;Parent=PASSSERD01861.4
1A	GeMoMa	mRNA	9040067	9058863	682	-	.	ID=PASSSERD01861.3;Parent=PASSSERD01861;aa=324;alternative="onychos_gene-GNA11,passerold_gene:ENSPDOG00000012794";avgCov=1486.5844;bestScore=1846;ce=7;evidence=3;iAA=0.4457;lpm=11;maxGap=40;maxScore=1846;minCov=3;minSplitReads=0;nps=0;oldID=montanus_rna-XM_039700365.1_R5;pAA=0.644;prediction=5;raa=360;rce=7;ref-gene=montanus_gene-GNA11;start=M;stop=*;sumWeight=2.6;tae=1;tde=0.8333;tie=0.8333;tpc=1
1A	GeMoMa	exon	9040067	9041889	.	-	.	ID=nbis-exon-54363;Parent=PASSSERD01861.3;de=false;minCov=3;pc=1
1A	GeMoMa	exon	9042003	9042206	.	-	.	ID=nbis-exon-54364;Parent=PASSSERD01861.3;de=false;minCov=3;pc=1
1A	GeMoMa	exon	9043061	9043214	.	-	.	ID=nbis-exon-54365;Parent=PASSSERD01861.3;de=false;minCov=3;pc=1
1A	GeMoMa	exon	9044404	9044533	.	-	.	ID=nbis-exon-54366;Parent=PASSSERD01861.3;de=false;minCov=3;pc=1
1A	GeMoMa	exon	9047527	9047655	.	-	.	ID=nbis-exon-54367;Parent=PASSSERD01861.3;de=false;minCov=3;pc=1
1A	GeMoMa	exon	9049145	9049302	.	-	.	ID=nbis-exon-54368;Parent=PASSSERD01861.3;de=false;minCov=3;pc=1
1A	GeMoMa	exon	9052997	9053138	.	-	.	ID=nbis-exon-54369;Parent=PASSSERD01861.3;de=false;minCov=3;pc=1
1A	GeMoMa	exon	9057911	9058863	.	-	.	ID=nbis-exon-54370;Parent=PASSSERD01861.3;de=false;minCov=3;pc=1
1A	GeMoMa	CDS	9042016	9042206	.	-	2	ID=cds-49722;Parent=PASSSERD01861.3;ae=true;minCov=1190;pc=1
1A	GeMoMa	CDS	9043061	9043214	.	-	0	ID=cds-49721;Parent=PASSSERD01861.3;ae=true;de=true;minCov=1600;pc=1
1A	GeMoMa	CDS	9044404	9044533	.	-	1	ID=cds-49720;Parent=PASSSERD01861.3;ae=true;de=true;minCov=1571;pc=1
1A	GeMoMa	CDS	9047527	9047655	.	-	1	ID=cds-49719;Parent=PASSSERD01861.3;ae=true;de=true;minCov=1652;pc=1
1A	GeMoMa	CDS	9049145	9049302	.	-	0	ID=cds-49718;Parent=PASSSERD01861.3;ae=true;de=true;minCov=1588;pc=1
1A	GeMoMa	CDS	9052997	9053138	.	-	1	ID=cds-49717;Parent=PASSSERD01861.3;ae=true;de=true;minCov=596;pc=1
1A	GeMoMa	CDS	9057911	9057978	.	-	0	ID=cds-49716;Parent=PASSSERD01861.3;de=false;minCov=3;pc=1
1A	AnnotationFinalizer_	five_prime_UTR	9057979	9058863	.	-	.	ID=five_prime_utr-6339;Parent=PASSSERD01861.3
1A	AnnotationFinalizer_	three_prime_UTR	9040067	9041889	.	-	.	ID=three_prime_utr-5292;Parent=PASSSERD01861.3
1A	AnnotationFinalizer_	three_prime_UTR	9042003	9042015	.	-	.	ID=three_prime_utr-5291;Parent=PASSSERD01861.3
1A	GeMoMa	mRNA	9040067	9058906	1145	-	.	ID=PASSSERD01861.2;Parent=PASSSERD01861;aa=361;alternative="montanus_gene-GNAO1,montanus_gene-GNAT1,onychos_gene-GNAO1,onychos_gene-GNAT1,passerold_gene:ENSPDOG00000002137,pyrgi_gene-GNAO1,pyrgi_gene-GNAT1";avgCov=1350.9095;bestScore=1839;ce=8;evidence=4;iAA=0.6351;lpm=48;maxGap=14;maxScore=1839;minCov=0;minSplitReads=0;nps=0;oldID=onychos_rna-XM_041400557.1_R3;pAA=0.7811;prediction=3;raa=355;rce=8;ref-gene=onychos_gene-GNAO1;start=M;stop=*;sumWeight=3.6;tae=0.8571;tde=0.8571;tie=0.8571;tpc=0.9603
1A	GeMoMa	exon	9040067	9041889	.	-	.	ID=nbis-exon-54354;Parent=PASSSERD01861.2;de=false;minCov=0;pc=0.6906
1A	GeMoMa	exon	9042003	9042206	.	-	.	ID=nbis-exon-54355;Parent=PASSSERD01861.2;de=false;minCov=0;pc=0.6906
1A	GeMoMa	exon	9043061	9043214	.	-	.	ID=nbis-exon-54356;Parent=PASSSERD01861.2;de=false;minCov=0;pc=0.6906
1A	GeMoMa	exon	9044404	9044533	.	-	.	ID=nbis-exon-54357;Parent=PASSSERD01861.2;de=false;minCov=0;pc=0.6906
1A	GeMoMa	exon	9047527	9047655	.	-	.	ID=nbis-exon-54358;Parent=PASSSERD01861.2;de=false;minCov=0;pc=0.6906
1A	GeMoMa	exon	9049145	9049302	.	-	.	ID=nbis-exon-54359;Parent=PASSSERD01861.2;de=false;minCov=0;pc=0.6906
1A	GeMoMa	exon	9052997	9053138	.	-	.	ID=nbis-exon-54360;Parent=PASSSERD01861.2;de=false;minCov=0;pc=0.6906
1A	GeMoMa	exon	9053216	9053255	.	-	.	ID=nbis-exon-54361;Parent=PASSSERD01861.2;de=false;minCov=0;pc=0.6906
1A	GeMoMa	exon	9058768	9058906	.	-	.	ID=nbis-exon-54362;Parent=PASSSERD01861.2;de=false;minCov=0;pc=0.6906
1A	GeMoMa	CDS	9042016	9042206	.	-	2	ID=cds-49715;Parent=PASSSERD01861.2;ae=true;minCov=1190;pc=1
1A	GeMoMa	CDS	9043061	9043214	.	-	0	ID=cds-49714;Parent=PASSSERD01861.2;ae=true;de=true;minCov=1600;pc=1
1A	GeMoMa	CDS	9044404	9044533	.	-	1	ID=cds-49713;Parent=PASSSERD01861.2;ae=true;de=true;minCov=1571;pc=1
1A	GeMoMa	CDS	9047527	9047655	.	-	1	ID=cds-49712;Parent=PASSSERD01861.2;ae=true;de=true;minCov=1652;pc=1
1A	GeMoMa	CDS	9049145	9049302	.	-	0	ID=cds-49711;Parent=PASSSERD01861.2;ae=true;de=true;minCov=1588;pc=1
1A	GeMoMa	CDS	9052997	9053138	.	-	1	ID=cds-49710;Parent=PASSSERD01861.2;ae=true;de=true;minCov=596;pc=1
1A	GeMoMa	CDS	9053216	9053255	.	-	2	ID=cds-49709;Parent=PASSSERD01861.2;ae=false;de=true;minCov=270;pc=1
1A	GeMoMa	CDS	9058768	9058906	.	-	0	ID=cds-49708;Parent=PASSSERD01861.2;de=false;minCov=0;pc=0.6906
1A	AnnotationFinalizer_	three_prime_UTR	9040067	9041889	.	-	.	ID=three_prime_utr-5290;Parent=PASSSERD01861.2
1A	AnnotationFinalizer_	three_prime_UTR	9042003	9042015	.	-	.	ID=three_prime_utr-5289;Parent=PASSSERD01861.2
1A	GAF	gene	9551310	10048469	.	+	.	ID=PASSSERD01862;combinedEvidence=4;complete=4;maxEvidence=3;maxTie=0.5714;transcripts=4
1A	GeMoMa	mRNA	9551310	10048469	2660	+	.	ID=PASSSERD01862.2;Parent=PASSSERD01862;aa=1243;alternative="pyrgi_gene-MAGI1";avgCov=10.255;bestScore=6508;ce=25;evidence=2;iAA=0.463;lpm=21;maxGap=57;maxScore=6530;minCov=0;minSplitReads=0;nps=0;oldID=onychos_rna-XM_041425923.1_R1;pAA=0.6331;prediction=1;raa=1242;rce=24;ref-gene=onychos_gene-MAGI1;start=M;stop=*;sumWeight=2.0;tae=0.5417;tde=0.5;tie=0.4167;tpc=0.9136
1A	GeMoMa	exon	9551310	9551342	.	+	.	ID=nbis-exon-54401;Parent=PASSSERD01862.2;de=false;minCov=0;pc=0
1A	GeMoMa	exon	9559441	9559489	.	+	.	ID=nbis-exon-54402;Parent=PASSSERD01862.2;de=false;minCov=0;pc=0
1A	GeMoMa	exon	9560885	9560998	.	+	.	ID=nbis-exon-54403;Parent=PASSSERD01862.2;de=false;minCov=0;pc=0
1A	GeMoMa	exon	9760248	9760367	.	+	.	ID=nbis-exon-54404;Parent=PASSSERD01862.2;de=false;minCov=0;pc=0
1A	GeMoMa	exon	9809091	9809306	.	+	.	ID=nbis-exon-54405;Parent=PASSSERD01862.2;de=false;minCov=0;pc=0
1A	GeMoMa	exon	9816269	9816482	.	+	.	ID=nbis-exon-54406;Parent=PASSSERD01862.2;de=false;minCov=0;pc=0
1A	GeMoMa	exon	9828023	9828102	.	+	.	ID=nbis-exon-54407;Parent=PASSSERD01862.2;de=false;minCov=0;pc=0
1A	GeMoMa	exon	9885780	9885814	.	+	.	ID=nbis-exon-54408;Parent=PASSSERD01862.2;de=false;minCov=0;pc=0
1A	GeMoMa	exon	9892455	9892510	.	+	.	ID=nbis-exon-54409;Parent=PASSSERD01862.2;de=false;minCov=0;pc=0
1A	GeMoMa	exon	9899298	9899419	.	+	.	ID=nbis-exon-54410;Parent=PASSSERD01862.2;de=false;minCov=0;pc=0
1A	GeMoMa	exon	9900262	9900333	.	+	.	ID=nbis-exon-54411;Parent=PASSSERD01862.2;de=false;minCov=0;pc=0
1A	GeMoMa	exon	9900842	9901024	.	+	.	ID=nbis-exon-54412;Parent=PASSSERD01862.2;de=false;minCov=0;pc=0
1A	GeMoMa	exon	9929237	9929872	.	+	.	ID=nbis-exon-54413;Parent=PASSSERD01862.2;de=false;minCov=0;pc=0
1A	GeMoMa	exon	9930120	9930163	.	+	.	ID=nbis-exon-54414;Parent=PASSSERD01862.2;de=false;minCov=0;pc=0
1A	GeMoMa	exon	9962940	9963129	.	+	.	ID=nbis-exon-54415;Parent=PASSSERD01862.2;de=false;minCov=0;pc=0
1A	GeMoMa	exon	9977124	9977215	.	+	.	ID=nbis-exon-54416;Parent=PASSSERD01862.2;de=false;minCov=0;pc=0
1A	GeMoMa	exon	9983172	9983364	.	+	.	ID=nbis-exon-54417;Parent=PASSSERD01862.2;de=false;minCov=0;pc=0
1A	GeMoMa	exon	9986371	9986619	.	+	.	ID=nbis-exon-54418;Parent=PASSSERD01862.2;de=false;minCov=0;pc=0
1A	GeMoMa	exon	9999336	9999521	.	+	.	ID=nbis-exon-54419;Parent=PASSSERD01862.2;de=false;minCov=0;pc=0
1A	GeMoMa	exon	10003131	10003305	.	+	.	ID=nbis-exon-54420;Parent=PASSSERD01862.2;de=false;minCov=0;pc=0
1A	GeMoMa	exon	10005933	10006173	.	+	.	ID=nbis-exon-54421;Parent=PASSSERD01862.2;de=false;minCov=0;pc=0
1A	GeMoMa	exon	10007361	10007504	.	+	.	ID=nbis-exon-54422;Parent=PASSSERD01862.2;de=false;minCov=0;pc=0
1A	GeMoMa	exon	10025042	10025180	.	+	.	ID=nbis-exon-54423;Parent=PASSSERD01862.2;de=false;minCov=0;pc=0
1A	GeMoMa	exon	10031005	10031093	.	+	.	ID=nbis-exon-54424;Parent=PASSSERD01862.2;de=false;minCov=0;pc=0
1A	GeMoMa	exon	10045507	10048469	.	+	.	ID=nbis-exon-54425;Parent=PASSSERD01862.2;de=false;minCov=0;pc=0
1A	GeMoMa	CDS	9551310	9551342	.	+	0	ID=cds-49752;Parent=PASSSERD01862.2;de=false;minCov=0;pc=0
1A	GeMoMa	CDS	9559441	9559489	.	+	0	ID=cds-49753;Parent=PASSSERD01862.2;ae=false;de=false;minCov=0;pc=0
1A	GeMoMa	CDS	9560885	9560998	.	+	2	ID=cds-49754;Parent=PASSSERD01862.2;ae=false;de=false;minCov=3;pc=1
1A	GeMoMa	CDS	9760248	9760367	.	+	2	ID=cds-49755;Parent=PASSSERD01862.2;ae=false;de=false;minCov=12;pc=1
1A	GeMoMa	CDS	9809091	9809306	.	+	2	ID=cds-49756;Parent=PASSSERD01862.2;ae=false;de=true;minCov=9;pc=1
1A	GeMoMa	CDS	9816269	9816482	.	+	2	ID=cds-49757;Parent=PASSSERD01862.2;ae=true;de=true;minCov=8;pc=1
1A	GeMoMa	CDS	9828023	9828102	.	+	1	ID=cds-49758;Parent=PASSSERD01862.2;ae=true;de=false;minCov=8;pc=1
1A	GeMoMa	CDS	9885780	9885814	.	+	2	ID=cds-49759;Parent=PASSSERD01862.2;ae=false;de=false;minCov=0;pc=0
1A	GeMoMa	CDS	9892455	9892510	.	+	0	ID=cds-49760;Parent=PASSSERD01862.2;ae=false;de=true;minCov=10;pc=1
1A	GeMoMa	CDS	9899298	9899419	.	+	1	ID=cds-49761;Parent=PASSSERD01862.2;ae=true;de=true;minCov=2;pc=1
1A	GeMoMa	CDS	9900262	9900333	.	+	2	ID=cds-49762;Parent=PASSSERD01862.2;ae=false;de=false;minCov=0;pc=0
1A	GeMoMa	CDS	9900842	9901024	.	+	2	ID=cds-49763;Parent=PASSSERD01862.2;ae=true;de=false;minCov=2;pc=1
1A	GeMoMa	CDS	9929237	9929872	.	+	2	ID=cds-49764;Parent=PASSSERD01862.2;ae=false;de=false;minCov=5;pc=1
1A	GeMoMa	CDS	9930120	9930163	.	+	2	ID=cds-49765;Parent=PASSSERD01862.2;ae=false;de=false;minCov=0;pc=0
1A	GeMoMa	CDS	9962940	9963129	.	+	0	ID=cds-49766;Parent=PASSSERD01862.2;ae=true;de=true;minCov=6;pc=1
1A	GeMoMa	CDS	9977124	9977215	.	+	2	ID=cds-49767;Parent=PASSSERD01862.2;ae=true;de=true;minCov=4;pc=1
1A	GeMoMa	CDS	9983172	9983364	.	+	0	ID=cds-49768;Parent=PASSSERD01862.2;ae=true;de=true;minCov=5;pc=1
1A	GeMoMa	CDS	9986371	9986619	.	+	2	ID=cds-49769;Parent=PASSSERD01862.2;ae=true;de=true;minCov=2;pc=1
1A	GeMoMa	CDS	9999336	9999521	.	+	2	ID=cds-49770;Parent=PASSSERD01862.2;ae=true;de=true;minCov=4;pc=1
1A	GeMoMa	CDS	10003131	10003305	.	+	2	ID=cds-49771;Parent=PASSSERD01862.2;ae=true;de=true;minCov=4;pc=1
1A	GeMoMa	CDS	10005933	10006173	.	+	1	ID=cds-49772;Parent=PASSSERD01862.2;ae=true;de=true;minCov=6;pc=1
1A	GeMoMa	CDS	10007361	10007504	.	+	0	ID=cds-49773;Parent=PASSSERD01862.2;ae=true;de=false;minCov=6;pc=1
1A	GeMoMa	CDS	10025042	10025180	.	+	0	ID=cds-49774;Parent=PASSSERD01862.2;ae=false;de=true;minCov=14;pc=1
1A	GeMoMa	CDS	10031005	10031093	.	+	2	ID=cds-49775;Parent=PASSSERD01862.2;ae=false;de=false;minCov=0;pc=0
1A	GeMoMa	CDS	10045507	10045563	.	+	0	ID=cds-49776;Parent=PASSSERD01862.2;ae=true;minCov=17;pc=1
1A	AnnotationFinalizer_	three_prime_UTR	10045564	10048469	.	+	.	ID=three_prime_utr-5296;Parent=PASSSERD01862.2
1A	GeMoMa	mRNA	9551310	10048469	2603	+	.	ID=PASSSERD01862.4;Parent=PASSSERD01862;aa=1265;alternative="passerold_gene:ENSPDOG00000014592";avgCov=10.0767;bestScore=6660;ce=25;evidence=2;iAA=0.45;lpm=21;maxGap=57;maxScore=6664;minCov=0;minSplitReads=0;nps=0;oldID=montanus_rna-XM_039695354.1_R1;pAA=0.61;prediction=1;raa=1268;rce=25;ref-gene=montanus_gene-MAGI1;start=M;stop=*;sumWeight=1.6;tae=0.5417;tde=0.5;tie=0.4167;tpc=0.8978
1A	GeMoMa	exon	9551310	9551342	.	+	.	ID=nbis-exon-54449;Parent=PASSSERD01862.4;de=false;minCov=0;pc=0
1A	GeMoMa	exon	9559441	9559489	.	+	.	ID=nbis-exon-54450;Parent=PASSSERD01862.4;de=false;minCov=0;pc=0
1A	GeMoMa	exon	9560885	9560998	.	+	.	ID=nbis-exon-54451;Parent=PASSSERD01862.4;de=false;minCov=0;pc=0
1A	GeMoMa	exon	9760248	9760367	.	+	.	ID=nbis-exon-54452;Parent=PASSSERD01862.4;de=false;minCov=0;pc=0
1A	GeMoMa	exon	9809091	9809306	.	+	.	ID=nbis-exon-54453;Parent=PASSSERD01862.4;de=false;minCov=0;pc=0
1A	GeMoMa	exon	9816269	9816482	.	+	.	ID=nbis-exon-54454;Parent=PASSSERD01862.4;de=false;minCov=0;pc=0
1A	GeMoMa	exon	9828023	9828102	.	+	.	ID=nbis-exon-54455;Parent=PASSSERD01862.4;de=false;minCov=0;pc=0
1A	GeMoMa	exon	9885780	9885814	.	+	.	ID=nbis-exon-54456;Parent=PASSSERD01862.4;de=false;minCov=0;pc=0
1A	GeMoMa	exon	9892455	9892510	.	+	.	ID=nbis-exon-54457;Parent=PASSSERD01862.4;de=false;minCov=0;pc=0
1A	GeMoMa	exon	9899298	9899419	.	+	.	ID=nbis-exon-54458;Parent=PASSSERD01862.4;de=false;minCov=0;pc=0
1A	GeMoMa	exon	9900196	9900333	.	+	.	ID=nbis-exon-54459;Parent=PASSSERD01862.4;de=false;minCov=0;pc=0
1A	GeMoMa	exon	9900842	9901024	.	+	.	ID=nbis-exon-54460;Parent=PASSSERD01862.4;de=false;minCov=0;pc=0
1A	GeMoMa	exon	9929237	9929872	.	+	.	ID=nbis-exon-54461;Parent=PASSSERD01862.4;de=false;minCov=0;pc=0
1A	GeMoMa	exon	9930120	9930163	.	+	.	ID=nbis-exon-54462;Parent=PASSSERD01862.4;de=false;minCov=0;pc=0
1A	GeMoMa	exon	9962940	9963129	.	+	.	ID=nbis-exon-54463;Parent=PASSSERD01862.4;de=false;minCov=0;pc=0
1A	GeMoMa	exon	9977124	9977215	.	+	.	ID=nbis-exon-54464;Parent=PASSSERD01862.4;de=false;minCov=0;pc=0
1A	GeMoMa	exon	9983172	9983364	.	+	.	ID=nbis-exon-54465;Parent=PASSSERD01862.4;de=false;minCov=0;pc=0
1A	GeMoMa	exon	9986371	9986619	.	+	.	ID=nbis-exon-54466;Parent=PASSSERD01862.4;de=false;minCov=0;pc=0
1A	GeMoMa	exon	9999336	9999521	.	+	.	ID=nbis-exon-54467;Parent=PASSSERD01862.4;de=false;minCov=0;pc=0
1A	GeMoMa	exon	10003131	10003305	.	+	.	ID=nbis-exon-54468;Parent=PASSSERD01862.4;de=false;minCov=0;pc=0
1A	GeMoMa	exon	10005933	10006173	.	+	.	ID=nbis-exon-54469;Parent=PASSSERD01862.4;de=false;minCov=0;pc=0
1A	GeMoMa	exon	10007361	10007504	.	+	.	ID=nbis-exon-54470;Parent=PASSSERD01862.4;de=false;minCov=0;pc=0
1A	GeMoMa	exon	10025042	10025180	.	+	.	ID=nbis-exon-54471;Parent=PASSSERD01862.4;de=false;minCov=0;pc=0
1A	GeMoMa	exon	10031005	10031093	.	+	.	ID=nbis-exon-54472;Parent=PASSSERD01862.4;de=false;minCov=0;pc=0
1A	GeMoMa	exon	10045507	10048469	.	+	.	ID=nbis-exon-54473;Parent=PASSSERD01862.4;de=false;minCov=0;pc=0
1A	GeMoMa	CDS	9551310	9551342	.	+	0	ID=cds-49800;Parent=PASSSERD01862.4;de=false;minCov=0;pc=0
1A	GeMoMa	CDS	9559441	9559489	.	+	0	ID=cds-49801;Parent=PASSSERD01862.4;ae=false;de=false;minCov=0;pc=0
1A	GeMoMa	CDS	9560885	9560998	.	+	2	ID=cds-49802;Parent=PASSSERD01862.4;ae=false;de=false;minCov=3;pc=1
1A	GeMoMa	CDS	9760248	9760367	.	+	2	ID=cds-49803;Parent=PASSSERD01862.4;ae=false;de=false;minCov=12;pc=1
1A	GeMoMa	CDS	9809091	9809306	.	+	2	ID=cds-49804;Parent=PASSSERD01862.4;ae=false;de=true;minCov=9;pc=1
1A	GeMoMa	CDS	9816269	9816482	.	+	2	ID=cds-49805;Parent=PASSSERD01862.4;ae=true;de=true;minCov=8;pc=1
1A	GeMoMa	CDS	9828023	9828102	.	+	1	ID=cds-49806;Parent=PASSSERD01862.4;ae=true;de=false;minCov=8;pc=1
1A	GeMoMa	CDS	9885780	9885814	.	+	2	ID=cds-49807;Parent=PASSSERD01862.4;ae=false;de=false;minCov=0;pc=0
1A	GeMoMa	CDS	9892455	9892510	.	+	0	ID=cds-49808;Parent=PASSSERD01862.4;ae=false;de=true;minCov=10;pc=1
1A	GeMoMa	CDS	9899298	9899419	.	+	1	ID=cds-49809;Parent=PASSSERD01862.4;ae=true;de=true;minCov=2;pc=1
1A	GeMoMa	CDS	9900196	9900333	.	+	2	ID=cds-49810;Parent=PASSSERD01862.4;ae=false;de=false;minCov=0;pc=0
1A	GeMoMa	CDS	9900842	9901024	.	+	2	ID=cds-49811;Parent=PASSSERD01862.4;ae=true;de=false;minCov=2;pc=1
1A	GeMoMa	CDS	9929237	9929872	.	+	2	ID=cds-49812;Parent=PASSSERD01862.4;ae=false;de=false;minCov=5;pc=1
1A	GeMoMa	CDS	9930120	9930163	.	+	2	ID=cds-49813;Parent=PASSSERD01862.4;ae=false;de=false;minCov=0;pc=0
1A	GeMoMa	CDS	9962940	9963129	.	+	0	ID=cds-49814;Parent=PASSSERD01862.4;ae=true;de=true;minCov=6;pc=1
1A	GeMoMa	CDS	9977124	9977215	.	+	2	ID=cds-49815;Parent=PASSSERD01862.4;ae=true;de=true;minCov=4;pc=1
1A	GeMoMa	CDS	9983172	9983364	.	+	0	ID=cds-49816;Parent=PASSSERD01862.4;ae=true;de=true;minCov=5;pc=1
1A	GeMoMa	CDS	9986371	9986619	.	+	2	ID=cds-49817;Parent=PASSSERD01862.4;ae=true;de=true;minCov=2;pc=1
1A	GeMoMa	CDS	9999336	9999521	.	+	2	ID=cds-49818;Parent=PASSSERD01862.4;ae=true;de=true;minCov=4;pc=1
1A	GeMoMa	CDS	10003131	10003305	.	+	2	ID=cds-49819;Parent=PASSSERD01862.4;ae=true;de=true;minCov=4;pc=1
1A	GeMoMa	CDS	10005933	10006173	.	+	1	ID=cds-49820;Parent=PASSSERD01862.4;ae=true;de=true;minCov=6;pc=1
1A	GeMoMa	CDS	10007361	10007504	.	+	0	ID=cds-49821;Parent=PASSSERD01862.4;ae=true;de=false;minCov=6;pc=1
1A	GeMoMa	CDS	10025042	10025180	.	+	0	ID=cds-49822;Parent=PASSSERD01862.4;ae=false;de=true;minCov=14;pc=1
1A	GeMoMa	CDS	10031005	10031093	.	+	2	ID=cds-49823;Parent=PASSSERD01862.4;ae=false;de=false;minCov=0;pc=0
1A	GeMoMa	CDS	10045507	10045563	.	+	0	ID=cds-49824;Parent=PASSSERD01862.4;ae=true;minCov=17;pc=1
1A	AnnotationFinalizer_	three_prime_UTR	10045564	10048469	.	+	.	ID=three_prime_utr-5298;Parent=PASSSERD01862.4
1A	GeMoMa	mRNA	9555129	10048469	7310	+	.	ID=PASSSERD01862.1;Parent=PASSSERD01862;aa=1458;alternative="onychos_gene-MAGI2,pyrgi_gene-MAGI2";avgCov=11.4182;bestScore=7310;ce=22;evidence=3;iAA=0.9398;lpm=772;maxGap=16;maxScore=7911;minCov=0;minSplitReads=0;nps=0;oldID=montanus_rna-XM_039723679.1_R0;pAA=0.9532;prediction=0;raa=1494;rce=21;ref-gene=montanus_gene-MAGI2;start=M;stop=*;sumWeight=2.8;tae=0.619;tde=0.619;tie=0.5714;tpc=0.9559
1A	GeMoMa	exon	9555129	9555149	.	+	.	ID=nbis-exon-54379;Parent=PASSSERD01862.1;de=false;minCov=0;pc=0
1A	GeMoMa	exon	9557777	9557948	.	+	.	ID=nbis-exon-54380;Parent=PASSSERD01862.1;de=false;minCov=0;pc=0
1A	GeMoMa	exon	9560882	9560998	.	+	.	ID=nbis-exon-54381;Parent=PASSSERD01862.1;de=false;minCov=0;pc=0
1A	GeMoMa	exon	9760248	9760367	.	+	.	ID=nbis-exon-54382;Parent=PASSSERD01862.1;de=false;minCov=0;pc=0
1A	GeMoMa	exon	9809091	9809306	.	+	.	ID=nbis-exon-54383;Parent=PASSSERD01862.1;de=false;minCov=0;pc=0
1A	GeMoMa	exon	9816269	9816482	.	+	.	ID=nbis-exon-54384;Parent=PASSSERD01862.1;de=false;minCov=0;pc=0
1A	GeMoMa	exon	9828023	9828102	.	+	.	ID=nbis-exon-54385;Parent=PASSSERD01862.1;de=false;minCov=0;pc=0
1A	GeMoMa	exon	9892453	9892510	.	+	.	ID=nbis-exon-54386;Parent=PASSSERD01862.1;de=false;minCov=0;pc=0
1A	GeMoMa	exon	9899298	9899419	.	+	.	ID=nbis-exon-54387;Parent=PASSSERD01862.1;de=false;minCov=0;pc=0
1A	GeMoMa	exon	9900842	9901024	.	+	.	ID=nbis-exon-54388;Parent=PASSSERD01862.1;de=false;minCov=0;pc=0
1A	GeMoMa	exon	9929237	9929872	.	+	.	ID=nbis-exon-54389;Parent=PASSSERD01862.1;de=false;minCov=0;pc=0
1A	GeMoMa	exon	9958547	9958578	.	+	.	ID=nbis-exon-54390;Parent=PASSSERD01862.1;de=false;minCov=0;pc=0
1A	GeMoMa	exon	9962940	9963129	.	+	.	ID=nbis-exon-54391;Parent=PASSSERD01862.1;de=false;minCov=0;pc=0
1A	GeMoMa	exon	9977124	9977215	.	+	.	ID=nbis-exon-54392;Parent=PASSSERD01862.1;de=false;minCov=0;pc=0
1A	GeMoMa	exon	9983172	9983364	.	+	.	ID=nbis-exon-54393;Parent=PASSSERD01862.1;de=false;minCov=0;pc=0
1A	GeMoMa	exon	9986371	9986619	.	+	.	ID=nbis-exon-54394;Parent=PASSSERD01862.1;de=false;minCov=0;pc=0
1A	GeMoMa	exon	9999336	9999521	.	+	.	ID=nbis-exon-54395;Parent=PASSSERD01862.1;de=false;minCov=0;pc=0
1A	GeMoMa	exon	10003131	10003305	.	+	.	ID=nbis-exon-54396;Parent=PASSSERD01862.1;de=false;minCov=0;pc=0
1A	GeMoMa	exon	10005933	10006173	.	+	.	ID=nbis-exon-54397;Parent=PASSSERD01862.1;de=false;minCov=0;pc=0
1A	GeMoMa	exon	10007361	10007504	.	+	.	ID=nbis-exon-54398;Parent=PASSSERD01862.1;de=false;minCov=0;pc=0
1A	GeMoMa	exon	10025042	10025180	.	+	.	ID=nbis-exon-54399;Parent=PASSSERD01862.1;de=false;minCov=0;pc=0
1A	GeMoMa	exon	10045507	10048469	.	+	.	ID=nbis-exon-54400;Parent=PASSSERD01862.1;de=false;minCov=0;pc=0
1A	GeMoMa	CDS	9555129	9555149	.	+	0	ID=cds-49730;Parent=PASSSERD01862.1;de=false;minCov=0;pc=0
1A	GeMoMa	CDS	9557777	9557948	.	+	0	ID=cds-49731;Parent=PASSSERD01862.1;ae=false;de=false;minCov=0;pc=0
1A	GeMoMa	CDS	9560882	9560998	.	+	2	ID=cds-49732;Parent=PASSSERD01862.1;ae=false;de=false;minCov=3;pc=1
1A	GeMoMa	CDS	9760248	9760367	.	+	2	ID=cds-49733;Parent=PASSSERD01862.1;ae=false;de=false;minCov=12;pc=1
1A	GeMoMa	CDS	9809091	9809306	.	+	2	ID=cds-49734;Parent=PASSSERD01862.1;ae=false;de=true;minCov=9;pc=1
1A	GeMoMa	CDS	9816269	9816482	.	+	2	ID=cds-49735;Parent=PASSSERD01862.1;ae=true;de=true;minCov=8;pc=1
1A	GeMoMa	CDS	9828023	9828102	.	+	1	ID=cds-49736;Parent=PASSSERD01862.1;ae=true;de=false;minCov=8;pc=1
1A	GeMoMa	CDS	9892453	9892510	.	+	2	ID=cds-49737;Parent=PASSSERD01862.1;ae=false;de=true;minCov=10;pc=1
1A	GeMoMa	CDS	9899298	9899419	.	+	1	ID=cds-49738;Parent=PASSSERD01862.1;ae=true;de=true;minCov=2;pc=1
1A	GeMoMa	CDS	9900842	9901024	.	+	2	ID=cds-49739;Parent=PASSSERD01862.1;ae=true;de=false;minCov=2;pc=1
1A	GeMoMa	CDS	9929237	9929872	.	+	2	ID=cds-49740;Parent=PASSSERD01862.1;ae=false;de=false;minCov=5;pc=1
1A	GeMoMa	CDS	9958547	9958578	.	+	2	ID=cds-49741;Parent=PASSSERD01862.1;ae=false;de=true;minCov=4;pc=1
1A	GeMoMa	CDS	9962940	9963129	.	+	0	ID=cds-49742;Parent=PASSSERD01862.1;ae=true;de=true;minCov=6;pc=1
1A	GeMoMa	CDS	9977124	9977215	.	+	2	ID=cds-49743;Parent=PASSSERD01862.1;ae=true;de=true;minCov=4;pc=1
1A	GeMoMa	CDS	9983172	9983364	.	+	0	ID=cds-49744;Parent=PASSSERD01862.1;ae=true;de=true;minCov=5;pc=1
1A	GeMoMa	CDS	9986371	9986619	.	+	2	ID=cds-49745;Parent=PASSSERD01862.1;ae=true;de=true;minCov=2;pc=1
1A	GeMoMa	CDS	9999336	9999521	.	+	2	ID=cds-49746;Parent=PASSSERD01862.1;ae=true;de=true;minCov=4;pc=1
1A	GeMoMa	CDS	10003131	10003305	.	+	2	ID=cds-49747;Parent=PASSSERD01862.1;ae=true;de=true;minCov=4;pc=1
1A	GeMoMa	CDS	10005933	10006173	.	+	1	ID=cds-49748;Parent=PASSSERD01862.1;ae=true;de=true;minCov=6;pc=1
1A	GeMoMa	CDS	10007361	10007504	.	+	0	ID=cds-49749;Parent=PASSSERD01862.1;ae=true;de=false;minCov=6;pc=1
1A	GeMoMa	CDS	10025042	10025180	.	+	0	ID=cds-49750;Parent=PASSSERD01862.1;ae=false;de=true;minCov=14;pc=1
1A	GeMoMa	CDS	10045507	10046300	.	+	2	ID=cds-49751;Parent=PASSSERD01862.1;ae=true;minCov=7;pc=1
1A	AnnotationFinalizer_	three_prime_UTR	10046301	10048469	.	+	.	ID=three_prime_utr-5295;Parent=PASSSERD01862.1
1A	GeMoMa	mRNA	9555129	10048469	7458	+	.	ID=PASSSERD01862.3;Parent=PASSSERD01862;aa=1487;alternative="onychos_gene-MAGI2";avgCov=11.223;bestScore=7458;ce=23;evidence=2;iAA=0.941;lpm=801;maxGap=16;maxScore=8059;minCov=0;minSplitReads=0;nps=0;oldID=montanus_rna-XM_039723676.1_R0;pAA=0.9541;prediction=0;raa=1523;rce=22;ref-gene=montanus_gene-MAGI2;start=M;stop=*;sumWeight=1.8;tae=0.5909;tde=0.6364;tie=0.5455;tpc=0.9567
1A	GeMoMa	exon	9555129	9555149	.	+	.	ID=nbis-exon-54426;Parent=PASSSERD01862.3;de=false;minCov=0;pc=0
1A	GeMoMa	exon	9557777	9557948	.	+	.	ID=nbis-exon-54427;Parent=PASSSERD01862.3;de=false;minCov=0;pc=0
1A	GeMoMa	exon	9560882	9560998	.	+	.	ID=nbis-exon-54428;Parent=PASSSERD01862.3;de=false;minCov=0;pc=0
1A	GeMoMa	exon	9760248	9760367	.	+	.	ID=nbis-exon-54429;Parent=PASSSERD01862.3;de=false;minCov=0;pc=0
1A	GeMoMa	exon	9809091	9809306	.	+	.	ID=nbis-exon-54430;Parent=PASSSERD01862.3;de=false;minCov=0;pc=0
1A	GeMoMa	exon	9816269	9816482	.	+	.	ID=nbis-exon-54431;Parent=PASSSERD01862.3;de=false;minCov=0;pc=0
1A	GeMoMa	exon	9828023	9828102	.	+	.	ID=nbis-exon-54432;Parent=PASSSERD01862.3;de=false;minCov=0;pc=0
1A	GeMoMa	exon	9892453	9892510	.	+	.	ID=nbis-exon-54433;Parent=PASSSERD01862.3;de=false;minCov=0;pc=0
1A	GeMoMa	exon	9899298	9899419	.	+	.	ID=nbis-exon-54434;Parent=PASSSERD01862.3;de=false;minCov=0;pc=0
1A	GeMoMa	exon	9900842	9901024	.	+	.	ID=nbis-exon-54435;Parent=PASSSERD01862.3;de=false;minCov=0;pc=0
1A	GeMoMa	exon	9929237	9929872	.	+	.	ID=nbis-exon-54436;Parent=PASSSERD01862.3;de=false;minCov=0;pc=0
1A	GeMoMa	exon	9958547	9958578	.	+	.	ID=nbis-exon-54437;Parent=PASSSERD01862.3;de=false;minCov=0;pc=0
1A	GeMoMa	exon	9962940	9963129	.	+	.	ID=nbis-exon-54438;Parent=PASSSERD01862.3;de=false;minCov=0;pc=0
1A	GeMoMa	exon	9977124	9977215	.	+	.	ID=nbis-exon-54439;Parent=PASSSERD01862.3;de=false;minCov=0;pc=0
1A	GeMoMa	exon	9983172	9983364	.	+	.	ID=nbis-exon-54440;Parent=PASSSERD01862.3;de=false;minCov=0;pc=0
1A	GeMoMa	exon	9984316	9984402	.	+	.	ID=nbis-exon-54441;Parent=PASSSERD01862.3;de=false;minCov=0;pc=0
1A	GeMoMa	exon	9986371	9986619	.	+	.	ID=nbis-exon-54442;Parent=PASSSERD01862.3;de=false;minCov=0;pc=0
1A	GeMoMa	exon	9999336	9999521	.	+	.	ID=nbis-exon-54443;Parent=PASSSERD01862.3;de=false;minCov=0;pc=0
1A	GeMoMa	exon	10003131	10003305	.	+	.	ID=nbis-exon-54444;Parent=PASSSERD01862.3;de=false;minCov=0;pc=0
1A	GeMoMa	exon	10005933	10006173	.	+	.	ID=nbis-exon-54445;Parent=PASSSERD01862.3;de=false;minCov=0;pc=0
1A	GeMoMa	exon	10007361	10007504	.	+	.	ID=nbis-exon-54446;Parent=PASSSERD01862.3;de=false;minCov=0;pc=0
1A	GeMoMa	exon	10025042	10025180	.	+	.	ID=nbis-exon-54447;Parent=PASSSERD01862.3;de=false;minCov=0;pc=0
1A	GeMoMa	exon	10045507	10048469	.	+	.	ID=nbis-exon-54448;Parent=PASSSERD01862.3;de=false;minCov=0;pc=0
1A	GeMoMa	CDS	9555129	9555149	.	+	0	ID=cds-49777;Parent=PASSSERD01862.3;de=false;minCov=0;pc=0
1A	GeMoMa	CDS	9557777	9557948	.	+	0	ID=cds-49778;Parent=PASSSERD01862.3;ae=false;de=false;minCov=0;pc=0
1A	GeMoMa	CDS	9560882	9560998	.	+	2	ID=cds-49779;Parent=PASSSERD01862.3;ae=false;de=false;minCov=3;pc=1
1A	GeMoMa	CDS	9760248	9760367	.	+	2	ID=cds-49780;Parent=PASSSERD01862.3;ae=false;de=false;minCov=12;pc=1
1A	GeMoMa	CDS	9809091	9809306	.	+	2	ID=cds-49781;Parent=PASSSERD01862.3;ae=false;de=true;minCov=9;pc=1
1A	GeMoMa	CDS	9816269	9816482	.	+	2	ID=cds-49782;Parent=PASSSERD01862.3;ae=true;de=true;minCov=8;pc=1
1A	GeMoMa	CDS	9828023	9828102	.	+	1	ID=cds-49783;Parent=PASSSERD01862.3;ae=true;de=false;minCov=8;pc=1
1A	GeMoMa	CDS	9892453	9892510	.	+	2	ID=cds-49784;Parent=PASSSERD01862.3;ae=false;de=true;minCov=10;pc=1
1A	GeMoMa	CDS	9899298	9899419	.	+	1	ID=cds-49785;Parent=PASSSERD01862.3;ae=true;de=true;minCov=2;pc=1
1A	GeMoMa	CDS	9900842	9901024	.	+	2	ID=cds-49786;Parent=PASSSERD01862.3;ae=true;de=false;minCov=2;pc=1
1A	GeMoMa	CDS	9929237	9929872	.	+	2	ID=cds-49787;Parent=PASSSERD01862.3;ae=false;de=false;minCov=5;pc=1
1A	GeMoMa	CDS	9958547	9958578	.	+	2	ID=cds-49788;Parent=PASSSERD01862.3;ae=false;de=true;minCov=4;pc=1
1A	GeMoMa	CDS	9962940	9963129	.	+	0	ID=cds-49789;Parent=PASSSERD01862.3;ae=true;de=true;minCov=6;pc=1
1A	GeMoMa	CDS	9977124	9977215	.	+	2	ID=cds-49790;Parent=PASSSERD01862.3;ae=true;de=true;minCov=4;pc=1
1A	GeMoMa	CDS	9983172	9983364	.	+	0	ID=cds-49791;Parent=PASSSERD01862.3;ae=true;de=true;minCov=5;pc=1
1A	GeMoMa	CDS	9984316	9984402	.	+	2	ID=cds-49792;Parent=PASSSERD01862.3;ae=false;de=true;minCov=1;pc=1
1A	GeMoMa	CDS	9986371	9986619	.	+	2	ID=cds-49793;Parent=PASSSERD01862.3;ae=true;de=true;minCov=2;pc=1
1A	GeMoMa	CDS	9999336	9999521	.	+	2	ID=cds-49794;Parent=PASSSERD01862.3;ae=true;de=true;minCov=4;pc=1
1A	GeMoMa	CDS	10003131	10003305	.	+	2	ID=cds-49795;Parent=PASSSERD01862.3;ae=true;de=true;minCov=4;pc=1
1A	GeMoMa	CDS	10005933	10006173	.	+	1	ID=cds-49796;Parent=PASSSERD01862.3;ae=true;de=true;minCov=6;pc=1
1A	GeMoMa	CDS	10007361	10007504	.	+	0	ID=cds-49797;Parent=PASSSERD01862.3;ae=true;de=false;minCov=6;pc=1
1A	GeMoMa	CDS	10025042	10025180	.	+	0	ID=cds-49798;Parent=PASSSERD01862.3;ae=false;de=true;minCov=14;pc=1
1A	GeMoMa	CDS	10045507	10046300	.	+	2	ID=cds-49799;Parent=PASSSERD01862.3;ae=true;minCov=7;pc=1
1A	AnnotationFinalizer_	three_prime_UTR	10046301	10048469	.	+	.	ID=three_prime_utr-5297;Parent=PASSSERD01862.3
1A	GAF	gene	10069756	10124753	.	-	.	ID=PASSSERD01863;combinedEvidence=4;complete=5;maxEvidence=3;maxTie=1.0;transcripts=5
1A	GeMoMa	mRNA	10069756	10124753	3969	-	.	ID=PASSSERD01863.1;Parent=PASSSERD01863;aa=758;alternative="montanus_gene-PHTF2,pyrgi_gene-PHTF2";avgCov=729.489;bestScore=3969;ce=18;evidence=3;iAA=1;lpm=758;maxGap=0;maxScore=3969;minCov=74;minSplitReads=38;nps=0;oldID=passerold_transcript:ENSPDOT00000018925_R0;pAA=1;prediction=0;raa=758;rce=18;ref-gene=passerold_gene:ENSPDOG00000012523;start=M;stop=*;sumWeight=2.6;tae=1;tde=1;tie=1;tpc=1
1A	GeMoMa	exon	10069756	10074850	.	-	.	ID=nbis-exon-54474;Parent=PASSSERD01863.1;de=true;minCov=74;pc=1
1A	GeMoMa	exon	10075599	10075724	.	-	.	ID=nbis-exon-54475;Parent=PASSSERD01863.1;de=true;minCov=74;pc=1
1A	GeMoMa	exon	10078011	10078106	.	-	.	ID=nbis-exon-54476;Parent=PASSSERD01863.1;de=true;minCov=74;pc=1
1A	GeMoMa	exon	10081278	10081433	.	-	.	ID=nbis-exon-54477;Parent=PASSSERD01863.1;de=true;minCov=74;pc=1
1A	GeMoMa	exon	10082655	10082741	.	-	.	ID=nbis-exon-54478;Parent=PASSSERD01863.1;de=true;minCov=74;pc=1
1A	GeMoMa	exon	10083647	10083778	.	-	.	ID=nbis-exon-54479;Parent=PASSSERD01863.1;de=true;minCov=74;pc=1
1A	GeMoMa	exon	10084942	10085214	.	-	.	ID=nbis-exon-54480;Parent=PASSSERD01863.1;de=true;minCov=74;pc=1
1A	GeMoMa	exon	10086442	10086570	.	-	.	ID=nbis-exon-54481;Parent=PASSSERD01863.1;de=true;minCov=74;pc=1
1A	GeMoMa	exon	10088538	10088756	.	-	.	ID=nbis-exon-54482;Parent=PASSSERD01863.1;de=true;minCov=74;pc=1
1A	GeMoMa	exon	10091571	10091729	.	-	.	ID=nbis-exon-54483;Parent=PASSSERD01863.1;de=true;minCov=74;pc=1
1A	GeMoMa	exon	10092816	10093017	.	-	.	ID=nbis-exon-54484;Parent=PASSSERD01863.1;de=true;minCov=74;pc=1
1A	GeMoMa	exon	10097865	10098029	.	-	.	ID=nbis-exon-54485;Parent=PASSSERD01863.1;de=true;minCov=74;pc=1
1A	GeMoMa	exon	10098738	10098903	.	-	.	ID=nbis-exon-54486;Parent=PASSSERD01863.1;de=true;minCov=74;pc=1
1A	GeMoMa	exon	10103248	10103406	.	-	.	ID=nbis-exon-54487;Parent=PASSSERD01863.1;de=true;minCov=74;pc=1
1A	GeMoMa	exon	10105963	10106032	.	-	.	ID=nbis-exon-54488;Parent=PASSSERD01863.1;de=true;minCov=74;pc=1
1A	GeMoMa	exon	10109044	10109055	.	-	.	ID=nbis-exon-54489;Parent=PASSSERD01863.1;de=true;minCov=74;pc=1
1A	GeMoMa	exon	10109430	10109486	.	-	.	ID=nbis-exon-54490;Parent=PASSSERD01863.1;de=true;minCov=74;pc=1
1A	GeMoMa	exon	10120988	10121064	.	-	.	ID=nbis-exon-54491;Parent=PASSSERD01863.1;de=true;minCov=74;pc=1
1A	GeMoMa	exon	10124688	10124753	.	-	.	ID=nbis-exon-54492;Parent=PASSSERD01863.1;de=true;minCov=74;pc=1
1A	GeMoMa	CDS	10074830	10074850	.	-	0	ID=cds-49842;Parent=PASSSERD01863.1;ae=true;minCov=837;pc=1
1A	GeMoMa	CDS	10075599	10075724	.	-	0	ID=cds-49841;Parent=PASSSERD01863.1;ae=true;de=true;minCov=735;pc=1
1A	GeMoMa	CDS	10078011	10078106	.	-	0	ID=cds-49840;Parent=PASSSERD01863.1;ae=true;de=true;minCov=723;pc=1
1A	GeMoMa	CDS	10081278	10081433	.	-	0	ID=cds-49839;Parent=PASSSERD01863.1;ae=true;de=true;minCov=715;pc=1
1A	GeMoMa	CDS	10082655	10082741	.	-	0	ID=cds-49838;Parent=PASSSERD01863.1;ae=true;de=true;minCov=900;pc=1
1A	GeMoMa	CDS	10083647	10083778	.	-	0	ID=cds-49837;Parent=PASSSERD01863.1;ae=true;de=true;minCov=919;pc=1
1A	GeMoMa	CDS	10084942	10085214	.	-	0	ID=cds-49836;Parent=PASSSERD01863.1;ae=true;de=true;minCov=640;pc=1
1A	GeMoMa	CDS	10086442	10086570	.	-	0	ID=cds-49835;Parent=PASSSERD01863.1;ae=true;de=true;minCov=600;pc=1
1A	GeMoMa	CDS	10088538	10088756	.	-	0	ID=cds-49834;Parent=PASSSERD01863.1;ae=true;de=true;minCov=808;pc=1
1A	GeMoMa	CDS	10091571	10091729	.	-	0	ID=cds-49833;Parent=PASSSERD01863.1;ae=true;de=true;minCov=1072;pc=1
1A	GeMoMa	CDS	10092816	10093017	.	-	1	ID=cds-49832;Parent=PASSSERD01863.1;ae=true;de=true;minCov=563;pc=1
1A	GeMoMa	CDS	10097865	10098029	.	-	1	ID=cds-49831;Parent=PASSSERD01863.1;ae=true;de=true;minCov=186;pc=1
1A	GeMoMa	CDS	10098738	10098903	.	-	2	ID=cds-49830;Parent=PASSSERD01863.1;ae=true;de=true;minCov=498;pc=1
1A	GeMoMa	CDS	10103248	10103406	.	-	2	ID=cds-49829;Parent=PASSSERD01863.1;ae=true;de=true;minCov=456;pc=1
1A	GeMoMa	CDS	10105963	10106032	.	-	0	ID=cds-49828;Parent=PASSSERD01863.1;ae=true;de=true;minCov=316;pc=1
1A	GeMoMa	CDS	10109044	10109055	.	-	0	ID=cds-49827;Parent=PASSSERD01863.1;ae=true;de=true;minCov=218;pc=1
1A	GeMoMa	CDS	10109430	10109486	.	-	0	ID=cds-49826;Parent=PASSSERD01863.1;ae=true;de=true;minCov=115;pc=1
1A	GeMoMa	CDS	10120988	10121032	.	-	0	ID=cds-49825;Parent=PASSSERD01863.1;de=true;minCov=74;pc=1
1A	AnnotationFinalizer_	five_prime_UTR	10121033	10121064	.	-	.	ID=five_prime_utr-6342;Parent=PASSSERD01863.1
1A	AnnotationFinalizer_	five_prime_UTR	10124688	10124753	.	-	.	ID=five_prime_utr-6341;Parent=PASSSERD01863.1
1A	AnnotationFinalizer_	three_prime_UTR	10069756	10074829	.	-	.	ID=three_prime_utr-5299;Parent=PASSSERD01863.1
1A	GeMoMa	mRNA	10069756	10124753	3680	-	.	ID=PASSSERD01863.2;Parent=PASSSERD01863;aa=703;alternative="montanus_gene-PHTF2,pyrgi_gene-PHTF2";avgCov=769.0498;bestScore=3680;ce=17;evidence=3;iAA=1;lpm=703;maxGap=0;maxScore=3680;minCov=74;minSplitReads=38;nps=0;oldID=passerold_transcript:ENSPDOT00000018946_R0;pAA=1;prediction=0;raa=703;rce=17;ref-gene=passerold_gene:ENSPDOG00000012523;start=M;stop=*;sumWeight=2.6;tae=1;tde=1;tie=1;tpc=1
1A	GeMoMa	exon	10069756	10074850	.	-	.	ID=nbis-exon-54493;Parent=PASSSERD01863.2;de=true;minCov=74;pc=1
1A	GeMoMa	exon	10075599	10075724	.	-	.	ID=nbis-exon-54494;Parent=PASSSERD01863.2;de=true;minCov=74;pc=1
1A	GeMoMa	exon	10078011	10078106	.	-	.	ID=nbis-exon-54495;Parent=PASSSERD01863.2;de=true;minCov=74;pc=1
1A	GeMoMa	exon	10081278	10081433	.	-	.	ID=nbis-exon-54496;Parent=PASSSERD01863.2;de=true;minCov=74;pc=1
1A	GeMoMa	exon	10082655	10082741	.	-	.	ID=nbis-exon-54497;Parent=PASSSERD01863.2;de=true;minCov=74;pc=1
1A	GeMoMa	exon	10083647	10083778	.	-	.	ID=nbis-exon-54498;Parent=PASSSERD01863.2;de=true;minCov=74;pc=1
1A	GeMoMa	exon	10084942	10085214	.	-	.	ID=nbis-exon-54499;Parent=PASSSERD01863.2;de=true;minCov=74;pc=1
1A	GeMoMa	exon	10086442	10086570	.	-	.	ID=nbis-exon-54500;Parent=PASSSERD01863.2;de=true;minCov=74;pc=1
1A	GeMoMa	exon	10088538	10088756	.	-	.	ID=nbis-exon-54501;Parent=PASSSERD01863.2;de=true;minCov=74;pc=1
1A	GeMoMa	exon	10091571	10091729	.	-	.	ID=nbis-exon-54502;Parent=PASSSERD01863.2;de=true;minCov=74;pc=1
1A	GeMoMa	exon	10092816	10093017	.	-	.	ID=nbis-exon-54503;Parent=PASSSERD01863.2;de=true;minCov=74;pc=1
1A	GeMoMa	exon	10098738	10098903	.	-	.	ID=nbis-exon-54504;Parent=PASSSERD01863.2;de=true;minCov=74;pc=1
1A	GeMoMa	exon	10103248	10103406	.	-	.	ID=nbis-exon-54505;Parent=PASSSERD01863.2;de=true;minCov=74;pc=1
1A	GeMoMa	exon	10105963	10106032	.	-	.	ID=nbis-exon-54506;Parent=PASSSERD01863.2;de=true;minCov=74;pc=1
1A	GeMoMa	exon	10109044	10109055	.	-	.	ID=nbis-exon-54507;Parent=PASSSERD01863.2;de=true;minCov=74;pc=1
1A	GeMoMa	exon	10109430	10109486	.	-	.	ID=nbis-exon-54508;Parent=PASSSERD01863.2;de=true;minCov=74;pc=1
1A	GeMoMa	exon	10120988	10121064	.	-	.	ID=nbis-exon-54509;Parent=PASSSERD01863.2;de=true;minCov=74;pc=1
1A	GeMoMa	exon	10124688	10124753	.	-	.	ID=nbis-exon-54510;Parent=PASSSERD01863.2;de=true;minCov=74;pc=1
1A	GeMoMa	CDS	10074830	10074850	.	-	0	ID=cds-49859;Parent=PASSSERD01863.2;ae=true;minCov=837;pc=1
1A	GeMoMa	CDS	10075599	10075724	.	-	0	ID=cds-49858;Parent=PASSSERD01863.2;ae=true;de=true;minCov=735;pc=1
1A	GeMoMa	CDS	10078011	10078106	.	-	0	ID=cds-49857;Parent=PASSSERD01863.2;ae=true;de=true;minCov=723;pc=1
1A	GeMoMa	CDS	10081278	10081433	.	-	0	ID=cds-49856;Parent=PASSSERD01863.2;ae=true;de=true;minCov=715;pc=1
1A	GeMoMa	CDS	10082655	10082741	.	-	0	ID=cds-49855;Parent=PASSSERD01863.2;ae=true;de=true;minCov=900;pc=1
1A	GeMoMa	CDS	10083647	10083778	.	-	0	ID=cds-49854;Parent=PASSSERD01863.2;ae=true;de=true;minCov=919;pc=1
1A	GeMoMa	CDS	10084942	10085214	.	-	0	ID=cds-49853;Parent=PASSSERD01863.2;ae=true;de=true;minCov=640;pc=1
1A	GeMoMa	CDS	10086442	10086570	.	-	0	ID=cds-49852;Parent=PASSSERD01863.2;ae=true;de=true;minCov=600;pc=1
1A	GeMoMa	CDS	10088538	10088756	.	-	0	ID=cds-49851;Parent=PASSSERD01863.2;ae=true;de=true;minCov=808;pc=1
1A	GeMoMa	CDS	10091571	10091729	.	-	0	ID=cds-49850;Parent=PASSSERD01863.2;ae=true;de=true;minCov=1072;pc=1
1A	GeMoMa	CDS	10092816	10093017	.	-	1	ID=cds-49849;Parent=PASSSERD01863.2;ae=true;de=true;minCov=563;pc=1
1A	GeMoMa	CDS	10098738	10098903	.	-	2	ID=cds-49848;Parent=PASSSERD01863.2;ae=true;de=true;minCov=498;pc=1
1A	GeMoMa	CDS	10103248	10103406	.	-	2	ID=cds-49847;Parent=PASSSERD01863.2;ae=true;de=true;minCov=456;pc=1
1A	GeMoMa	CDS	10105963	10106032	.	-	0	ID=cds-49846;Parent=PASSSERD01863.2;ae=true;de=true;minCov=316;pc=1
1A	GeMoMa	CDS	10109044	10109055	.	-	0	ID=cds-49845;Parent=PASSSERD01863.2;ae=true;de=true;minCov=218;pc=1
1A	GeMoMa	CDS	10109430	10109486	.	-	0	ID=cds-49844;Parent=PASSSERD01863.2;ae=true;de=true;minCov=115;pc=1
1A	GeMoMa	CDS	10120988	10121032	.	-	0	ID=cds-49843;Parent=PASSSERD01863.2;de=true;minCov=74;pc=1
1A	AnnotationFinalizer_	five_prime_UTR	10121033	10121064	.	-	.	ID=five_prime_utr-6344;Parent=PASSSERD01863.2
1A	AnnotationFinalizer_	five_prime_UTR	10124688	10124753	.	-	.	ID=five_prime_utr-6343;Parent=PASSSERD01863.2
1A	AnnotationFinalizer_	three_prime_UTR	10069756	10074829	.	-	.	ID=three_prime_utr-5300;Parent=PASSSERD01863.2
1A	GeMoMa	mRNA	10069756	10124753	3943	-	.	ID=PASSSERD01863.3;Parent=PASSSERD01863;aa=754;alternative="pyrgi_gene-PHTF2";avgCov=732.0937;bestScore=3943;ce=17;evidence=2;iAA=0.9973;lpm=278;maxGap=0;maxScore=3949;minCov=74;minSplitReads=42;nps=0;oldID=montanus_rna-XM_039723669.1_R0;pAA=0.9973;prediction=0;raa=754;rce=17;ref-gene=montanus_gene-PHTF2;start=M;stop=*;sumWeight=1.8;tae=1;tde=1;tie=1;tpc=1
1A	GeMoMa	exon	10069756	10074850	.	-	.	ID=nbis-exon-54511;Parent=PASSSERD01863.3;de=true;minCov=74;pc=1
1A	GeMoMa	exon	10075599	10075724	.	-	.	ID=nbis-exon-54512;Parent=PASSSERD01863.3;de=true;minCov=74;pc=1
1A	GeMoMa	exon	10078011	10078106	.	-	.	ID=nbis-exon-54513;Parent=PASSSERD01863.3;de=true;minCov=74;pc=1
1A	GeMoMa	exon	10081278	10081433	.	-	.	ID=nbis-exon-54514;Parent=PASSSERD01863.3;de=true;minCov=74;pc=1
1A	GeMoMa	exon	10082655	10082741	.	-	.	ID=nbis-exon-54515;Parent=PASSSERD01863.3;de=true;minCov=74;pc=1
1A	GeMoMa	exon	10083647	10083778	.	-	.	ID=nbis-exon-54516;Parent=PASSSERD01863.3;de=true;minCov=74;pc=1
1A	GeMoMa	exon	10084942	10085214	.	-	.	ID=nbis-exon-54517;Parent=PASSSERD01863.3;de=true;minCov=74;pc=1
1A	GeMoMa	exon	10086442	10086570	.	-	.	ID=nbis-exon-54518;Parent=PASSSERD01863.3;de=true;minCov=74;pc=1
1A	GeMoMa	exon	10088538	10088756	.	-	.	ID=nbis-exon-54519;Parent=PASSSERD01863.3;de=true;minCov=74;pc=1
1A	GeMoMa	exon	10091571	10091729	.	-	.	ID=nbis-exon-54520;Parent=PASSSERD01863.3;de=true;minCov=74;pc=1
1A	GeMoMa	exon	10092816	10093017	.	-	.	ID=nbis-exon-54521;Parent=PASSSERD01863.3;de=true;minCov=74;pc=1
1A	GeMoMa	exon	10097865	10098029	.	-	.	ID=nbis-exon-54522;Parent=PASSSERD01863.3;de=true;minCov=74;pc=1
1A	GeMoMa	exon	10098738	10098903	.	-	.	ID=nbis-exon-54523;Parent=PASSSERD01863.3;de=true;minCov=74;pc=1
1A	GeMoMa	exon	10103248	10103406	.	-	.	ID=nbis-exon-54524;Parent=PASSSERD01863.3;de=true;minCov=74;pc=1
1A	GeMoMa	exon	10105963	10106032	.	-	.	ID=nbis-exon-54525;Parent=PASSSERD01863.3;de=true;minCov=74;pc=1
1A	GeMoMa	exon	10109430	10109486	.	-	.	ID=nbis-exon-54526;Parent=PASSSERD01863.3;de=true;minCov=74;pc=1
1A	GeMoMa	exon	10120988	10121064	.	-	.	ID=nbis-exon-54527;Parent=PASSSERD01863.3;de=true;minCov=74;pc=1
1A	GeMoMa	exon	10124688	10124753	.	-	.	ID=nbis-exon-54528;Parent=PASSSERD01863.3;de=true;minCov=74;pc=1
1A	GeMoMa	CDS	10074830	10074850	.	-	0	ID=cds-49876;Parent=PASSSERD01863.3;ae=true;minCov=837;pc=1
1A	GeMoMa	CDS	10075599	10075724	.	-	0	ID=cds-49875;Parent=PASSSERD01863.3;ae=true;de=true;minCov=735;pc=1
1A	GeMoMa	CDS	10078011	10078106	.	-	0	ID=cds-49874;Parent=PASSSERD01863.3;ae=true;de=true;minCov=723;pc=1
1A	GeMoMa	CDS	10081278	10081433	.	-	0	ID=cds-49873;Parent=PASSSERD01863.3;ae=true;de=true;minCov=715;pc=1
1A	GeMoMa	CDS	10082655	10082741	.	-	0	ID=cds-49872;Parent=PASSSERD01863.3;ae=true;de=true;minCov=900;pc=1
1A	GeMoMa	CDS	10083647	10083778	.	-	0	ID=cds-49871;Parent=PASSSERD01863.3;ae=true;de=true;minCov=919;pc=1
1A	GeMoMa	CDS	10084942	10085214	.	-	0	ID=cds-49870;Parent=PASSSERD01863.3;ae=true;de=true;minCov=640;pc=1
1A	GeMoMa	CDS	10086442	10086570	.	-	0	ID=cds-49869;Parent=PASSSERD01863.3;ae=true;de=true;minCov=600;pc=1
1A	GeMoMa	CDS	10088538	10088756	.	-	0	ID=cds-49868;Parent=PASSSERD01863.3;ae=true;de=true;minCov=808;pc=1
1A	GeMoMa	CDS	10091571	10091729	.	-	0	ID=cds-49867;Parent=PASSSERD01863.3;ae=true;de=true;minCov=1072;pc=1
1A	GeMoMa	CDS	10092816	10093017	.	-	1	ID=cds-49866;Parent=PASSSERD01863.3;ae=true;de=true;minCov=563;pc=1
1A	GeMoMa	CDS	10097865	10098029	.	-	1	ID=cds-49865;Parent=PASSSERD01863.3;ae=true;de=true;minCov=186;pc=1
1A	GeMoMa	CDS	10098738	10098903	.	-	2	ID=cds-49864;Parent=PASSSERD01863.3;ae=true;de=true;minCov=498;pc=1
1A	GeMoMa	CDS	10103248	10103406	.	-	2	ID=cds-49863;Parent=PASSSERD01863.3;ae=true;de=true;minCov=456;pc=1
1A	GeMoMa	CDS	10105963	10106032	.	-	0	ID=cds-49862;Parent=PASSSERD01863.3;ae=true;de=true;minCov=316;pc=1
1A	GeMoMa	CDS	10109430	10109486	.	-	0	ID=cds-49861;Parent=PASSSERD01863.3;ae=true;de=true;minCov=115;pc=1
1A	GeMoMa	CDS	10120988	10121032	.	-	0	ID=cds-49860;Parent=PASSSERD01863.3;de=true;minCov=74;pc=1
1A	AnnotationFinalizer_	five_prime_UTR	10121033	10121064	.	-	.	ID=five_prime_utr-6346;Parent=PASSSERD01863.3
1A	AnnotationFinalizer_	five_prime_UTR	10124688	10124753	.	-	.	ID=five_prime_utr-6345;Parent=PASSSERD01863.3
1A	AnnotationFinalizer_	three_prime_UTR	10069756	10074829	.	-	.	ID=three_prime_utr-5301;Parent=PASSSERD01863.3
1A	GeMoMa	mRNA	10069756	10124753	3218	-	.	ID=PASSSERD01863.4;Parent=PASSSERD01863;aa=617;alternative="pyrgi_gene-PHTF2";avgCov=801.6969;bestScore=3218;ce=13;evidence=2;iAA=0.9968;lpm=278;maxGap=0;maxScore=3224;minCov=186;minSplitReads=186;nps=0;oldID=montanus_rna-XM_039723671.1_R0;pAA=0.9968;prediction=0;raa=617;rce=13;ref-gene=montanus_gene-PHTF2;start=M;stop=*;sumWeight=1.8;tae=1;tde=1;tie=1;tpc=1
1A	GeMoMa	exon	10069756	10074850	.	-	.	ID=nbis-exon-54529;Parent=PASSSERD01863.4;de=true;minCov=498;pc=1
1A	GeMoMa	exon	10075599	10075724	.	-	.	ID=nbis-exon-54530;Parent=PASSSERD01863.4;de=true;minCov=498;pc=1
1A	GeMoMa	exon	10078011	10078106	.	-	.	ID=nbis-exon-54531;Parent=PASSSERD01863.4;de=true;minCov=498;pc=1
1A	GeMoMa	exon	10081278	10081433	.	-	.	ID=nbis-exon-54532;Parent=PASSSERD01863.4;de=true;minCov=498;pc=1
1A	GeMoMa	exon	10082655	10082741	.	-	.	ID=nbis-exon-54533;Parent=PASSSERD01863.4;de=true;minCov=498;pc=1
1A	GeMoMa	exon	10083647	10083778	.	-	.	ID=nbis-exon-54534;Parent=PASSSERD01863.4;de=true;minCov=498;pc=1
1A	GeMoMa	exon	10084942	10085214	.	-	.	ID=nbis-exon-54535;Parent=PASSSERD01863.4;de=true;minCov=498;pc=1
1A	GeMoMa	exon	10086442	10086570	.	-	.	ID=nbis-exon-54536;Parent=PASSSERD01863.4;de=true;minCov=498;pc=1
1A	GeMoMa	exon	10088538	10088756	.	-	.	ID=nbis-exon-54537;Parent=PASSSERD01863.4;de=true;minCov=498;pc=1
1A	GeMoMa	exon	10091571	10091729	.	-	.	ID=nbis-exon-54538;Parent=PASSSERD01863.4;de=true;minCov=498;pc=1
1A	GeMoMa	exon	10092816	10093017	.	-	.	ID=nbis-exon-54539;Parent=PASSSERD01863.4;de=true;minCov=498;pc=1
1A	GeMoMa	exon	10097865	10098029	.	-	.	ID=nbis-exon-54540;Parent=PASSSERD01863.4;de=true;minCov=498;pc=1
1A	GeMoMa	exon	10098738	10098903	.	-	.	ID=nbis-exon-54541;Parent=PASSSERD01863.4;de=true;minCov=498;pc=1
1A	GeMoMa	exon	10103248	10103406	.	-	.	ID=nbis-exon-54542;Parent=PASSSERD01863.4;de=true;minCov=498;pc=1
1A	GeMoMa	exon	10105963	10106032	.	-	.	ID=nbis-exon-54543;Parent=PASSSERD01863.4;de=true;minCov=498;pc=1
1A	GeMoMa	exon	10109044	10109486	.	-	.	ID=nbis-exon-54544;Parent=PASSSERD01863.4;de=true;minCov=498;pc=1
1A	GeMoMa	exon	10120988	10121064	.	-	.	ID=nbis-exon-54545;Parent=PASSSERD01863.4;de=true;minCov=498;pc=1
1A	GeMoMa	exon	10124688	10124753	.	-	.	ID=nbis-exon-54546;Parent=PASSSERD01863.4;de=true;minCov=498;pc=1
1A	GeMoMa	CDS	10074830	10074850	.	-	0	ID=cds-49889;Parent=PASSSERD01863.4;ae=true;minCov=837;pc=1
1A	GeMoMa	CDS	10075599	10075724	.	-	0	ID=cds-49888;Parent=PASSSERD01863.4;ae=true;de=true;minCov=735;pc=1
1A	GeMoMa	CDS	10078011	10078106	.	-	0	ID=cds-49887;Parent=PASSSERD01863.4;ae=true;de=true;minCov=723;pc=1
1A	GeMoMa	CDS	10081278	10081433	.	-	0	ID=cds-49886;Parent=PASSSERD01863.4;ae=true;de=true;minCov=715;pc=1
1A	GeMoMa	CDS	10082655	10082741	.	-	0	ID=cds-49885;Parent=PASSSERD01863.4;ae=true;de=true;minCov=900;pc=1
1A	GeMoMa	CDS	10083647	10083778	.	-	0	ID=cds-49884;Parent=PASSSERD01863.4;ae=true;de=true;minCov=919;pc=1
1A	GeMoMa	CDS	10084942	10085214	.	-	0	ID=cds-49883;Parent=PASSSERD01863.4;ae=true;de=true;minCov=640;pc=1
1A	GeMoMa	CDS	10086442	10086570	.	-	0	ID=cds-49882;Parent=PASSSERD01863.4;ae=true;de=true;minCov=600;pc=1
1A	GeMoMa	CDS	10088538	10088756	.	-	0	ID=cds-49881;Parent=PASSSERD01863.4;ae=true;de=true;minCov=808;pc=1
1A	GeMoMa	CDS	10091571	10091729	.	-	0	ID=cds-49880;Parent=PASSSERD01863.4;ae=true;de=true;minCov=1072;pc=1
1A	GeMoMa	CDS	10092816	10093017	.	-	1	ID=cds-49879;Parent=PASSSERD01863.4;ae=true;de=true;minCov=563;pc=1
1A	GeMoMa	CDS	10097865	10098029	.	-	1	ID=cds-49878;Parent=PASSSERD01863.4;ae=true;de=true;minCov=186;pc=1
1A	GeMoMa	CDS	10098738	10098823	.	-	0	ID=cds-49877;Parent=PASSSERD01863.4;de=true;minCov=498;pc=1
1A	AnnotationFinalizer_	five_prime_UTR	10098824	10098903	.	-	.	ID=five_prime_utr-6352;Parent=PASSSERD01863.4
1A	AnnotationFinalizer_	five_prime_UTR	10103248	10103406	.	-	.	ID=five_prime_utr-6351;Parent=PASSSERD01863.4
1A	AnnotationFinalizer_	five_prime_UTR	10105963	10106032	.	-	.	ID=five_prime_utr-6350;Parent=PASSSERD01863.4
1A	AnnotationFinalizer_	five_prime_UTR	10109044	10109486	.	-	.	ID=five_prime_utr-6349;Parent=PASSSERD01863.4
1A	AnnotationFinalizer_	five_prime_UTR	10120988	10121064	.	-	.	ID=five_prime_utr-6348;Parent=PASSSERD01863.4
1A	AnnotationFinalizer_	five_prime_UTR	10124688	10124753	.	-	.	ID=five_prime_utr-6347;Parent=PASSSERD01863.4
1A	AnnotationFinalizer_	three_prime_UTR	10069756	10074829	.	-	.	ID=three_prime_utr-5302;Parent=PASSSERD01863.4
1A	GeMoMa	mRNA	10084936	10124753	2917	-	.	ID=PASSSERD01863.5;Parent=PASSSERD01863;aa=554;avgCov=672.6372;bestScore=2917;ce=12;evidence=1;iAA=0.9928;lpm=243;maxGap=0;maxScore=2931;minCov=0;minSplitReads=38;nps=0;oldID=onychos_rna-XM_041405292.1_R0;pAA=0.9928;prediction=0;raa=554;rce=12;ref-gene=onychos_gene-PHTF2;start=M;stop=*;sumWeight=1.0;tae=1;tde=1;tie=1;tpc=0.9964
1A	GeMoMa	exon	10084936	10085214	.	-	.	ID=nbis-exon-54547;Parent=PASSSERD01863.5;de=true;minCov=74;pc=1
1A	GeMoMa	exon	10086442	10086570	.	-	.	ID=nbis-exon-54548;Parent=PASSSERD01863.5;de=true;minCov=74;pc=1
1A	GeMoMa	exon	10088538	10088756	.	-	.	ID=nbis-exon-54549;Parent=PASSSERD01863.5;de=true;minCov=74;pc=1
1A	GeMoMa	exon	10091571	10091729	.	-	.	ID=nbis-exon-54550;Parent=PASSSERD01863.5;de=true;minCov=74;pc=1
1A	GeMoMa	exon	10092816	10093017	.	-	.	ID=nbis-exon-54551;Parent=PASSSERD01863.5;de=true;minCov=74;pc=1
1A	GeMoMa	exon	10097865	10098029	.	-	.	ID=nbis-exon-54552;Parent=PASSSERD01863.5;de=true;minCov=74;pc=1
1A	GeMoMa	exon	10098738	10098903	.	-	.	ID=nbis-exon-54553;Parent=PASSSERD01863.5;de=true;minCov=74;pc=1
1A	GeMoMa	exon	10103248	10103406	.	-	.	ID=nbis-exon-54554;Parent=PASSSERD01863.5;de=true;minCov=74;pc=1
1A	GeMoMa	exon	10105963	10106032	.	-	.	ID=nbis-exon-54555;Parent=PASSSERD01863.5;de=true;minCov=74;pc=1
1A	GeMoMa	exon	10109044	10109055	.	-	.	ID=nbis-exon-54556;Parent=PASSSERD01863.5;de=true;minCov=74;pc=1
1A	GeMoMa	exon	10109430	10109486	.	-	.	ID=nbis-exon-54557;Parent=PASSSERD01863.5;de=true;minCov=74;pc=1
1A	GeMoMa	exon	10120988	10121064	.	-	.	ID=nbis-exon-54558;Parent=PASSSERD01863.5;de=true;minCov=74;pc=1
1A	GeMoMa	exon	10124688	10124753	.	-	.	ID=nbis-exon-54559;Parent=PASSSERD01863.5;de=true;minCov=74;pc=1
1A	GeMoMa	CDS	10084936	10085214	.	-	0	ID=cds-49901;Parent=PASSSERD01863.5;ae=true;minCov=0;pc=0.9785
1A	GeMoMa	CDS	10086442	10086570	.	-	0	ID=cds-49900;Parent=PASSSERD01863.5;ae=true;de=true;minCov=600;pc=1
1A	GeMoMa	CDS	10088538	10088756	.	-	0	ID=cds-49899;Parent=PASSSERD01863.5;ae=true;de=true;minCov=808;pc=1
1A	GeMoMa	CDS	10091571	10091729	.	-	0	ID=cds-49898;Parent=PASSSERD01863.5;ae=true;de=true;minCov=1072;pc=1
1A	GeMoMa	CDS	10092816	10093017	.	-	1	ID=cds-49897;Parent=PASSSERD01863.5;ae=true;de=true;minCov=563;pc=1
1A	GeMoMa	CDS	10097865	10098029	.	-	1	ID=cds-49896;Parent=PASSSERD01863.5;ae=true;de=true;minCov=186;pc=1
1A	GeMoMa	CDS	10098738	10098903	.	-	2	ID=cds-49895;Parent=PASSSERD01863.5;ae=true;de=true;minCov=498;pc=1
1A	GeMoMa	CDS	10103248	10103406	.	-	2	ID=cds-49894;Parent=PASSSERD01863.5;ae=true;de=true;minCov=456;pc=1
1A	GeMoMa	CDS	10105963	10106032	.	-	0	ID=cds-49893;Parent=PASSSERD01863.5;ae=true;de=true;minCov=316;pc=1
1A	GeMoMa	CDS	10109044	10109055	.	-	0	ID=cds-49892;Parent=PASSSERD01863.5;ae=true;de=true;minCov=218;pc=1
1A	GeMoMa	CDS	10109430	10109486	.	-	0	ID=cds-49891;Parent=PASSSERD01863.5;ae=true;de=true;minCov=115;pc=1
1A	GeMoMa	CDS	10120988	10121032	.	-	0	ID=cds-49890;Parent=PASSSERD01863.5;de=true;minCov=74;pc=1
1A	AnnotationFinalizer_	five_prime_UTR	10121033	10121064	.	-	.	ID=five_prime_utr-6354;Parent=PASSSERD01863.5
1A	AnnotationFinalizer_	five_prime_UTR	10124688	10124753	.	-	.	ID=five_prime_utr-6353;Parent=PASSSERD01863.5
1A	GAF	gene	10135142	10140250	.	+	.	ID=PASSSERD01864;combinedEvidence=4;complete=1;maxEvidence=4;maxTie=NA;transcripts=1
1A	GeMoMa	mRNA	10135142	10140250	702	+	.	ID=PASSSERD01864.1;Parent=PASSSERD01864;aa=135;alternative="montanus_gene-TMEM60,onychos_gene-TMEM60,pyrgi_gene-TMEM60";avgCov=632.758;bestScore=702;ce=1;evidence=4;iAA=1;lpm=135;maxGap=0;maxScore=702;minCov=441;minSplitReads=NA;nps=0;oldID=passerold_transcript:ENSPDOT00000018982_R0;pAA=1;prediction=0;raa=135;rce=1;ref-gene=passerold_gene:ENSPDOG00000012561;start=M;stop=*;sumWeight=3.6;tae=NA;tde=NA;tie=NA;tpc=1
1A	GeMoMa	exon	10135142	10135471	.	+	.	ID=nbis-exon-54560;Parent=PASSSERD01864.1;minCov=441;pc=1
1A	GeMoMa	exon	10138665	10140250	.	+	.	ID=nbis-exon-54561;Parent=PASSSERD01864.1;minCov=441;pc=1
1A	GeMoMa	CDS	10138707	10139111	.	+	0	ID=cds-49902;Parent=PASSSERD01864.1;minCov=441;pc=1
1A	AnnotationFinalizer_	five_prime_UTR	10135142	10135471	.	+	.	ID=five_prime_utr-6355;Parent=PASSSERD01864.1
1A	AnnotationFinalizer_	five_prime_UTR	10138665	10138706	.	+	.	ID=five_prime_utr-6356;Parent=PASSSERD01864.1
1A	AnnotationFinalizer_	three_prime_UTR	10139112	10140250	.	+	.	ID=three_prime_utr-5303;Parent=PASSSERD01864.1
1A	GAF	gene	10143292	10199580	.	-	.	ID=PASSSERD01865;combinedEvidence=4;complete=3;maxEvidence=4;maxTie=1.0;transcripts=3
1A	GeMoMa	mRNA	10143292	10169340	1630	-	.	ID=PASSSERD01865.3;Parent=PASSSERD01865;aa=636;alternative="montanus_gene-RSBN1";avgCov=640.945;bestScore=2846;ce=6;evidence=2;iAA=0.5393;lpm=43;maxGap=41;maxScore=2886;minCov=1;minSplitReads=439;nps=0;oldID=onychos_rna-XM_041427093.1_R1;pAA=0.6564;prediction=1;raa=548;rce=6;ref-gene=onychos_gene-RSBN1;start=M;stop=*;sumWeight=1.8;tae=1;tde=1;tie=1;tpc=1
1A	GeMoMa	exon	10143292	10149730	.	-	.	ID=nbis-exon-54581;Parent=PASSSERD01865.3;de=true;minCov=1;pc=1
1A	GeMoMa	exon	10149813	10149921	.	-	.	ID=nbis-exon-54582;Parent=PASSSERD01865.3;de=true;minCov=1;pc=1
1A	GeMoMa	exon	10154531	10154698	.	-	.	ID=nbis-exon-54583;Parent=PASSSERD01865.3;de=true;minCov=1;pc=1
1A	GeMoMa	exon	10156243	10156385	.	-	.	ID=nbis-exon-54584;Parent=PASSSERD01865.3;de=true;minCov=1;pc=1
1A	GeMoMa	exon	10156585	10156722	.	-	.	ID=nbis-exon-54585;Parent=PASSSERD01865.3;de=true;minCov=1;pc=1
1A	GeMoMa	exon	10168423	10169340	.	-	.	ID=nbis-exon-54586;Parent=PASSSERD01865.3;de=true;minCov=1;pc=1
1A	GeMoMa	CDS	10149077	10149730	.	-	0	ID=cds-49925;Parent=PASSSERD01865.3;ae=true;minCov=445;pc=1
1A	GeMoMa	CDS	10149813	10149921	.	-	1	ID=cds-49924;Parent=PASSSERD01865.3;ae=true;de=true;minCov=657;pc=1
1A	GeMoMa	CDS	10154531	10154698	.	-	1	ID=cds-49923;Parent=PASSSERD01865.3;ae=true;de=true;minCov=634;pc=1
1A	GeMoMa	CDS	10156243	10156385	.	-	0	ID=cds-49922;Parent=PASSSERD01865.3;ae=true;de=true;minCov=449;pc=1
1A	GeMoMa	CDS	10156585	10156722	.	-	0	ID=cds-49921;Parent=PASSSERD01865.3;ae=true;de=true;minCov=406;pc=1
1A	GeMoMa	CDS	10168423	10169118	.	-	0	ID=cds-49920;Parent=PASSSERD01865.3;de=true;minCov=1;pc=1
1A	AnnotationFinalizer_	five_prime_UTR	10169119	10169340	.	-	.	ID=five_prime_utr-6361;Parent=PASSSERD01865.3
1A	AnnotationFinalizer_	three_prime_UTR	10143292	10149076	.	-	.	ID=three_prime_utr-5306;Parent=PASSSERD01865.3
1A	GeMoMa	mRNA	10143292	10199580	3928	-	.	ID=PASSSERD01865.1;Parent=PASSSERD01865;aa=747;alternative="montanus_gene-RSBN1L,onychos_gene-RSBN1L,pyrgi_gene-RSBN1L";avgCov=704.8224;bestScore=3928;ce=9;evidence=4;iAA=1;lpm=747;maxGap=0;maxScore=3928;minCov=93;minSplitReads=98;nps=0;oldID=passerold_transcript:ENSPDOT00000019006_R0;pAA=1;prediction=0;raa=747;rce=9;ref-gene=passerold_gene:ENSPDOG00000012566;start=M;stop=*;sumWeight=3.6;tae=1;tde=1;tie=1;tpc=1
1A	GeMoMa	exon	10143292	10149730	.	-	.	ID=nbis-exon-54562;Parent=PASSSERD01865.1;de=true;minCov=93;pc=1
1A	GeMoMa	exon	10149813	10149921	.	-	.	ID=nbis-exon-54563;Parent=PASSSERD01865.1;de=true;minCov=93;pc=1
1A	GeMoMa	exon	10154531	10154698	.	-	.	ID=nbis-exon-54564;Parent=PASSSERD01865.1;de=true;minCov=93;pc=1
1A	GeMoMa	exon	10156243	10156385	.	-	.	ID=nbis-exon-54565;Parent=PASSSERD01865.1;de=true;minCov=93;pc=1
1A	GeMoMa	exon	10156585	10156722	.	-	.	ID=nbis-exon-54566;Parent=PASSSERD01865.1;de=true;minCov=93;pc=1
1A	GeMoMa	exon	10168423	10168487	.	-	.	ID=nbis-exon-54567;Parent=PASSSERD01865.1;de=true;minCov=93;pc=1
1A	GeMoMa	exon	10168806	10169066	.	-	.	ID=nbis-exon-54568;Parent=PASSSERD01865.1;de=true;minCov=93;pc=1
1A	GeMoMa	exon	10179847	10179960	.	-	.	ID=nbis-exon-54569;Parent=PASSSERD01865.1;de=true;minCov=93;pc=1
1A	GeMoMa	exon	10190339	10191206	.	-	.	ID=nbis-exon-54570;Parent=PASSSERD01865.1;de=true;minCov=93;pc=1
1A	GeMoMa	exon	10199218	10199580	.	-	.	ID=nbis-exon-54571;Parent=PASSSERD01865.1;de=true;minCov=93;pc=1
1A	GeMoMa	CDS	10149077	10149730	.	-	0	ID=cds-49911;Parent=PASSSERD01865.1;ae=true;minCov=445;pc=1
1A	GeMoMa	CDS	10149813	10149921	.	-	1	ID=cds-49910;Parent=PASSSERD01865.1;ae=true;de=true;minCov=657;pc=1
1A	GeMoMa	CDS	10154531	10154698	.	-	1	ID=cds-49909;Parent=PASSSERD01865.1;ae=true;de=true;minCov=634;pc=1
1A	GeMoMa	CDS	10156243	10156385	.	-	0	ID=cds-49908;Parent=PASSSERD01865.1;ae=true;de=true;minCov=449;pc=1
1A	GeMoMa	CDS	10156585	10156722	.	-	0	ID=cds-49907;Parent=PASSSERD01865.1;ae=true;de=true;minCov=406;pc=1
1A	GeMoMa	CDS	10168423	10168487	.	-	2	ID=cds-49906;Parent=PASSSERD01865.1;ae=true;de=true;minCov=473;pc=1
1A	GeMoMa	CDS	10168806	10169066	.	-	2	ID=cds-49905;Parent=PASSSERD01865.1;ae=true;de=true;minCov=737;pc=1
1A	GeMoMa	CDS	10179847	10179960	.	-	2	ID=cds-49904;Parent=PASSSERD01865.1;ae=true;de=true;minCov=696;pc=1
1A	GeMoMa	CDS	10190339	10190927	.	-	0	ID=cds-49903;Parent=PASSSERD01865.1;de=true;minCov=93;pc=1
1A	AnnotationFinalizer_	five_prime_UTR	10190928	10191206	.	-	.	ID=five_prime_utr-6358;Parent=PASSSERD01865.1
1A	AnnotationFinalizer_	five_prime_UTR	10199218	10199580	.	-	.	ID=five_prime_utr-6357;Parent=PASSSERD01865.1
1A	AnnotationFinalizer_	three_prime_UTR	10143292	10149076	.	-	.	ID=three_prime_utr-5304;Parent=PASSSERD01865.1
1A	GeMoMa	mRNA	10143292	10199580	4479	-	.	ID=PASSSERD01865.2;Parent=PASSSERD01865;aa=853;alternative="onychos_gene-RSBN1L,pyrgi_gene-RSBN1L";avgCov=675.5385;bestScore=4479;ce=8;evidence=3;iAA=0.9988;lpm=757;maxGap=0;maxScore=4484;minCov=93;minSplitReads=439;nps=0;oldID=montanus_rna-XM_039723666.1_R0;pAA=0.9988;prediction=0;raa=853;rce=8;ref-gene=montanus_gene-RSBN1L;start=M;stop=*;sumWeight=2.8;tae=1;tde=1;tie=1;tpc=1
1A	GeMoMa	exon	10143292	10149730	.	-	.	ID=nbis-exon-54572;Parent=PASSSERD01865.2;de=true;minCov=93;pc=1
1A	GeMoMa	exon	10149813	10149921	.	-	.	ID=nbis-exon-54573;Parent=PASSSERD01865.2;de=true;minCov=93;pc=1
1A	GeMoMa	exon	10154531	10154698	.	-	.	ID=nbis-exon-54574;Parent=PASSSERD01865.2;de=true;minCov=93;pc=1
1A	GeMoMa	exon	10156243	10156385	.	-	.	ID=nbis-exon-54575;Parent=PASSSERD01865.2;de=true;minCov=93;pc=1
1A	GeMoMa	exon	10156585	10156722	.	-	.	ID=nbis-exon-54576;Parent=PASSSERD01865.2;de=true;minCov=93;pc=1
1A	GeMoMa	exon	10168423	10169066	.	-	.	ID=nbis-exon-54577;Parent=PASSSERD01865.2;de=true;minCov=93;pc=1
1A	GeMoMa	exon	10179847	10179960	.	-	.	ID=nbis-exon-54578;Parent=PASSSERD01865.2;de=true;minCov=93;pc=1
1A	GeMoMa	exon	10190339	10191206	.	-	.	ID=nbis-exon-54579;Parent=PASSSERD01865.2;de=true;minCov=93;pc=1
1A	GeMoMa	exon	10199218	10199580	.	-	.	ID=nbis-exon-54580;Parent=PASSSERD01865.2;de=true;minCov=93;pc=1
1A	GeMoMa	CDS	10149077	10149730	.	-	0	ID=cds-49919;Parent=PASSSERD01865.2;ae=true;minCov=445;pc=1
1A	GeMoMa	CDS	10149813	10149921	.	-	1	ID=cds-49918;Parent=PASSSERD01865.2;ae=true;de=true;minCov=657;pc=1
1A	GeMoMa	CDS	10154531	10154698	.	-	1	ID=cds-49917;Parent=PASSSERD01865.2;ae=true;de=true;minCov=634;pc=1
1A	GeMoMa	CDS	10156243	10156385	.	-	0	ID=cds-49916;Parent=PASSSERD01865.2;ae=true;de=true;minCov=449;pc=1
1A	GeMoMa	CDS	10156585	10156722	.	-	0	ID=cds-49915;Parent=PASSSERD01865.2;ae=true;de=true;minCov=406;pc=1
1A	GeMoMa	CDS	10168423	10169066	.	-	2	ID=cds-49914;Parent=PASSSERD01865.2;ae=true;de=true;minCov=379;pc=1
1A	GeMoMa	CDS	10179847	10179960	.	-	2	ID=cds-49913;Parent=PASSSERD01865.2;ae=true;de=true;minCov=696;pc=1
1A	GeMoMa	CDS	10190339	10190927	.	-	0	ID=cds-49912;Parent=PASSSERD01865.2;de=true;minCov=93;pc=1
1A	AnnotationFinalizer_	five_prime_UTR	10190928	10191206	.	-	.	ID=five_prime_utr-6360;Parent=PASSSERD01865.2
1A	AnnotationFinalizer_	five_prime_UTR	10199218	10199580	.	-	.	ID=five_prime_utr-6359;Parent=PASSSERD01865.2
1A	AnnotationFinalizer_	three_prime_UTR	10143292	10149076	.	-	.	ID=three_prime_utr-5305;Parent=PASSSERD01865.2
1A	GAF	gene	10201386	10240492	.	-	.	ID=PASSSERD01866;combinedEvidence=1;complete=1;maxEvidence=1;maxTie=0.8333;transcripts=1
1A	GeMoMa	mRNA	10201386	10240492	3736	-	.	ID=PASSSERD01866.1;Parent=PASSSERD01866;aa=717;avgCov=624.132;bestScore=3736;ce=13;evidence=1;iAA=0.9862;lpm=635;maxGap=7;maxScore=3807;minCov=0;minSplitReads=0;nps=0;oldID=passerold_transcript:ENSPDOT00000019056_R0;pAA=0.9862;prediction=0;raa=722;rce=13;ref-gene=passerold_gene:ENSPDOG00000012597;start=M;stop=*;sumWeight=0.8;tae=0.8333;tde=0.9167;tie=0.8333;tpc=0.9749
1A	GeMoMa	exon	10201386	10203858	.	-	.	ID=nbis-exon-54587;Parent=PASSSERD01866.1;de=true;minCov=2;pc=1
1A	GeMoMa	exon	10207339	10207416	.	-	.	ID=nbis-exon-54588;Parent=PASSSERD01866.1;de=true;minCov=2;pc=1
1A	GeMoMa	exon	10210342	10211306	.	-	.	ID=nbis-exon-54589;Parent=PASSSERD01866.1;de=true;minCov=2;pc=1
1A	GeMoMa	exon	10218562	10218647	.	-	.	ID=nbis-exon-54590;Parent=PASSSERD01866.1;de=true;minCov=2;pc=1
1A	GeMoMa	exon	10227762	10227860	.	-	.	ID=nbis-exon-54591;Parent=PASSSERD01866.1;de=true;minCov=2;pc=1
1A	GeMoMa	exon	10227954	10228031	.	-	.	ID=nbis-exon-54592;Parent=PASSSERD01866.1;de=true;minCov=2;pc=1
1A	GeMoMa	exon	10228615	10228681	.	-	.	ID=nbis-exon-54593;Parent=PASSSERD01866.1;de=true;minCov=2;pc=1
1A	GeMoMa	exon	10230069	10230211	.	-	.	ID=nbis-exon-54594;Parent=PASSSERD01866.1;de=true;minCov=2;pc=1
1A	GeMoMa	exon	10232675	10232734	.	-	.	ID=nbis-exon-54595;Parent=PASSSERD01866.1;de=true;minCov=2;pc=1
1A	GeMoMa	exon	10234827	10234919	.	-	.	ID=nbis-exon-54596;Parent=PASSSERD01866.1;de=true;minCov=2;pc=1
1A	GeMoMa	exon	10235970	10236065	.	-	.	ID=nbis-exon-54597;Parent=PASSSERD01866.1;de=true;minCov=2;pc=1
1A	GeMoMa	exon	10237136	10237212	.	-	.	ID=nbis-exon-54598;Parent=PASSSERD01866.1;de=true;minCov=2;pc=1
1A	GeMoMa	exon	10240239	10240492	.	-	.	ID=nbis-exon-54599;Parent=PASSSERD01866.1;de=true;minCov=2;pc=1
1A	GeMoMa	CDS	10203698	10203858	.	-	2	ID=cds-49938;Parent=PASSSERD01866.1;ae=false;minCov=37;pc=1
1A	GeMoMa	CDS	10207339	10207416	.	-	2	ID=cds-49937;Parent=PASSSERD01866.1;ae=true;de=true;minCov=521;pc=1
1A	GeMoMa	CDS	10210342	10211306	.	-	1	ID=cds-49936;Parent=PASSSERD01866.1;ae=true;de=true;minCov=662;pc=1
1A	GeMoMa	CDS	10218562	10218647	.	-	0	ID=cds-49935;Parent=PASSSERD01866.1;ae=true;de=true;minCov=611;pc=1
1A	GeMoMa	CDS	10227762	10227860	.	-	0	ID=cds-49934;Parent=PASSSERD01866.1;ae=true;de=true;minCov=489;pc=1
1A	GeMoMa	CDS	10227954	10228031	.	-	0	ID=cds-49933;Parent=PASSSERD01866.1;ae=true;de=true;minCov=483;pc=1
1A	GeMoMa	CDS	10228615	10228681	.	-	1	ID=cds-49932;Parent=PASSSERD01866.1;ae=true;de=true;minCov=549;pc=1
1A	GeMoMa	CDS	10230069	10230211	.	-	0	ID=cds-49931;Parent=PASSSERD01866.1;ae=true;de=true;minCov=404;pc=1
1A	GeMoMa	CDS	10232675	10232734	.	-	0	ID=cds-49930;Parent=PASSSERD01866.1;ae=false;de=true;minCov=135;pc=1
1A	GeMoMa	CDS	10234827	10234919	.	-	0	ID=cds-49929;Parent=PASSSERD01866.1;ae=true;de=false;minCov=0;pc=0.4194
1A	GeMoMa	CDS	10235970	10236065	.	-	0	ID=cds-49928;Parent=PASSSERD01866.1;ae=true;de=true;minCov=285;pc=1
1A	GeMoMa	CDS	10237136	10237212	.	-	2	ID=cds-49927;Parent=PASSSERD01866.1;ae=true;de=true;minCov=640;pc=1
1A	GeMoMa	CDS	10240239	10240386	.	-	0	ID=cds-49926;Parent=PASSSERD01866.1;de=true;minCov=2;pc=1
1A	AnnotationFinalizer_	five_prime_UTR	10240387	10240492	.	-	.	ID=five_prime_utr-6362;Parent=PASSSERD01866.1
1A	AnnotationFinalizer_	three_prime_UTR	10201386	10203697	.	-	.	ID=three_prime_utr-5307;Parent=PASSSERD01866.1
1A	GAF	gene	10303268	10350292	.	+	.	ID=PASSSERD01867;combinedEvidence=4;complete=7;maxEvidence=3;maxTie=1.0;transcripts=7
1A	GeMoMa	mRNA	10303268	10350292	5325	+	.	ID=PASSSERD01867.4;Parent=PASSSERD01867;aa=1013;avgCov=150.9131;bestScore=5325;ce=31;evidence=1;iAA=1;lpm=1013;maxGap=0;maxScore=5325;minCov=0;minSplitReads=70;nps=0;oldID=passerold_transcript:ENSPDOT00000019090_R0;pAA=1;prediction=0;raa=1013;rce=31;ref-gene=passerold_gene:ENSPDOG00000012628;start=M;stop=*;sumWeight=0.8;tae=1;tde=1;tie=1;tpc=0.9826
1A	GeMoMa	exon	10303268	10305000	.	+	.	ID=nbis-exon-54692;Parent=PASSSERD01867.4;de=true;minCov=0;pc=0.9096
1A	GeMoMa	exon	10308517	10308590	.	+	.	ID=nbis-exon-54693;Parent=PASSSERD01867.4;de=true;minCov=0;pc=0.9096
1A	GeMoMa	exon	10311404	10311460	.	+	.	ID=nbis-exon-54694;Parent=PASSSERD01867.4;de=true;minCov=0;pc=0.9096
1A	GeMoMa	exon	10312164	10312233	.	+	.	ID=nbis-exon-54695;Parent=PASSSERD01867.4;de=true;minCov=0;pc=0.9096
1A	GeMoMa	exon	10312639	10312695	.	+	.	ID=nbis-exon-54696;Parent=PASSSERD01867.4;de=true;minCov=0;pc=0.9096
1A	GeMoMa	exon	10312826	10312914	.	+	.	ID=nbis-exon-54697;Parent=PASSSERD01867.4;de=true;minCov=0;pc=0.9096
1A	GeMoMa	exon	10313337	10313406	.	+	.	ID=nbis-exon-54698;Parent=PASSSERD01867.4;de=true;minCov=0;pc=0.9096
1A	GeMoMa	exon	10314181	10314227	.	+	.	ID=nbis-exon-54699;Parent=PASSSERD01867.4;de=true;minCov=0;pc=0.9096
1A	GeMoMa	exon	10315526	10315630	.	+	.	ID=nbis-exon-54700;Parent=PASSSERD01867.4;de=true;minCov=0;pc=0.9096
1A	GeMoMa	exon	10316554	10316613	.	+	.	ID=nbis-exon-54701;Parent=PASSSERD01867.4;de=true;minCov=0;pc=0.9096
1A	GeMoMa	exon	10317225	10317268	.	+	.	ID=nbis-exon-54702;Parent=PASSSERD01867.4;de=true;minCov=0;pc=0.9096
1A	GeMoMa	exon	10318805	10318890	.	+	.	ID=nbis-exon-54703;Parent=PASSSERD01867.4;de=true;minCov=0;pc=0.9096
1A	GeMoMa	exon	10323245	10323322	.	+	.	ID=nbis-exon-54704;Parent=PASSSERD01867.4;de=true;minCov=0;pc=0.9096
1A	GeMoMa	exon	10325429	10325506	.	+	.	ID=nbis-exon-54705;Parent=PASSSERD01867.4;de=true;minCov=0;pc=0.9096
1A	GeMoMa	exon	10325975	10326067	.	+	.	ID=nbis-exon-54706;Parent=PASSSERD01867.4;de=true;minCov=0;pc=0.9096
1A	GeMoMa	exon	10327365	10327582	.	+	.	ID=nbis-exon-54707;Parent=PASSSERD01867.4;de=true;minCov=0;pc=0.9096
1A	GeMoMa	exon	10327878	10327947	.	+	.	ID=nbis-exon-54708;Parent=PASSSERD01867.4;de=true;minCov=0;pc=0.9096
1A	GeMoMa	exon	10328583	10328665	.	+	.	ID=nbis-exon-54709;Parent=PASSSERD01867.4;de=true;minCov=0;pc=0.9096
1A	GeMoMa	exon	10329278	10329331	.	+	.	ID=nbis-exon-54710;Parent=PASSSERD01867.4;de=true;minCov=0;pc=0.9096
1A	GeMoMa	exon	10333092	10333217	.	+	.	ID=nbis-exon-54711;Parent=PASSSERD01867.4;de=true;minCov=0;pc=0.9096
1A	GeMoMa	exon	10333637	10333692	.	+	.	ID=nbis-exon-54712;Parent=PASSSERD01867.4;de=true;minCov=0;pc=0.9096
1A	GeMoMa	exon	10334115	10334146	.	+	.	ID=nbis-exon-54713;Parent=PASSSERD01867.4;de=true;minCov=0;pc=0.9096
1A	GeMoMa	exon	10335708	10335769	.	+	.	ID=nbis-exon-54714;Parent=PASSSERD01867.4;de=true;minCov=0;pc=0.9096
1A	GeMoMa	exon	10337273	10337368	.	+	.	ID=nbis-exon-54715;Parent=PASSSERD01867.4;de=true;minCov=0;pc=0.9096
1A	GeMoMa	exon	10341783	10341853	.	+	.	ID=nbis-exon-54716;Parent=PASSSERD01867.4;de=true;minCov=0;pc=0.9096
1A	GeMoMa	exon	10342422	10342516	.	+	.	ID=nbis-exon-54717;Parent=PASSSERD01867.4;de=true;minCov=0;pc=0.9096
1A	GeMoMa	exon	10343631	10343750	.	+	.	ID=nbis-exon-54718;Parent=PASSSERD01867.4;de=true;minCov=0;pc=0.9096
1A	GeMoMa	exon	10345495	10345556	.	+	.	ID=nbis-exon-54719;Parent=PASSSERD01867.4;de=true;minCov=0;pc=0.9096
1A	GeMoMa	exon	10347207	10347311	.	+	.	ID=nbis-exon-54720;Parent=PASSSERD01867.4;de=true;minCov=0;pc=0.9096
1A	GeMoMa	exon	10347466	10347559	.	+	.	ID=nbis-exon-54721;Parent=PASSSERD01867.4;de=true;minCov=0;pc=0.9096
1A	GeMoMa	exon	10348123	10350292	.	+	.	ID=nbis-exon-54722;Parent=PASSSERD01867.4;de=true;minCov=0;pc=0.9096
1A	GeMoMa	CDS	10304415	10305000	.	+	0	ID=cds-50028;Parent=PASSSERD01867.4;de=true;minCov=0;pc=0.9096
1A	GeMoMa	CDS	10308517	10308590	.	+	2	ID=cds-50029;Parent=PASSSERD01867.4;ae=true;de=true;minCov=106;pc=1
1A	GeMoMa	CDS	10311404	10311460	.	+	0	ID=cds-50030;Parent=PASSSERD01867.4;ae=true;de=true;minCov=124;pc=1
1A	GeMoMa	CDS	10312164	10312233	.	+	0	ID=cds-50031;Parent=PASSSERD01867.4;ae=true;de=true;minCov=123;pc=1
1A	GeMoMa	CDS	10312639	10312695	.	+	2	ID=cds-50032;Parent=PASSSERD01867.4;ae=true;de=true;minCov=111;pc=1
1A	GeMoMa	CDS	10312826	10312914	.	+	2	ID=cds-50033;Parent=PASSSERD01867.4;ae=true;de=true;minCov=106;pc=1
1A	GeMoMa	CDS	10313337	10313406	.	+	0	ID=cds-50034;Parent=PASSSERD01867.4;ae=true;de=true;minCov=100;pc=1
1A	GeMoMa	CDS	10314181	10314227	.	+	2	ID=cds-50035;Parent=PASSSERD01867.4;ae=true;de=true;minCov=86;pc=1
1A	GeMoMa	CDS	10315526	10315630	.	+	0	ID=cds-50036;Parent=PASSSERD01867.4;ae=true;de=true;minCov=111;pc=1
1A	GeMoMa	CDS	10316554	10316613	.	+	0	ID=cds-50037;Parent=PASSSERD01867.4;ae=true;de=true;minCov=133;pc=1
1A	GeMoMa	CDS	10317225	10317268	.	+	0	ID=cds-50038;Parent=PASSSERD01867.4;ae=true;de=true;minCov=156;pc=1
1A	GeMoMa	CDS	10318805	10318890	.	+	1	ID=cds-50039;Parent=PASSSERD01867.4;ae=true;de=true;minCov=142;pc=1
1A	GeMoMa	CDS	10323245	10323322	.	+	2	ID=cds-50040;Parent=PASSSERD01867.4;ae=true;de=true;minCov=113;pc=1
1A	GeMoMa	CDS	10325429	10325506	.	+	2	ID=cds-50041;Parent=PASSSERD01867.4;ae=true;de=true;minCov=125;pc=1
1A	GeMoMa	CDS	10325975	10326067	.	+	2	ID=cds-50042;Parent=PASSSERD01867.4;ae=true;de=true;minCov=138;pc=1
1A	GeMoMa	CDS	10327365	10327582	.	+	2	ID=cds-50043;Parent=PASSSERD01867.4;ae=true;de=true;minCov=164;pc=1
1A	GeMoMa	CDS	10327878	10327947	.	+	0	ID=cds-50044;Parent=PASSSERD01867.4;ae=true;de=true;minCov=164;pc=1
1A	GeMoMa	CDS	10328583	10328665	.	+	2	ID=cds-50045;Parent=PASSSERD01867.4;ae=true;de=true;minCov=157;pc=1
1A	GeMoMa	CDS	10329278	10329331	.	+	0	ID=cds-50046;Parent=PASSSERD01867.4;ae=true;de=true;minCov=200;pc=1
1A	GeMoMa	CDS	10333092	10333217	.	+	0	ID=cds-50047;Parent=PASSSERD01867.4;ae=true;de=true;minCov=225;pc=1
1A	GeMoMa	CDS	10333637	10333692	.	+	0	ID=cds-50048;Parent=PASSSERD01867.4;ae=true;de=true;minCov=184;pc=1
1A	GeMoMa	CDS	10334115	10334146	.	+	1	ID=cds-50049;Parent=PASSSERD01867.4;ae=true;de=true;minCov=152;pc=1
1A	GeMoMa	CDS	10335708	10335769	.	+	2	ID=cds-50050;Parent=PASSSERD01867.4;ae=true;de=true;minCov=98;pc=1
1A	GeMoMa	CDS	10337273	10337368	.	+	0	ID=cds-50051;Parent=PASSSERD01867.4;ae=true;de=true;minCov=164;pc=1
1A	GeMoMa	CDS	10341783	10341853	.	+	0	ID=cds-50052;Parent=PASSSERD01867.4;ae=true;de=true;minCov=121;pc=1
1A	GeMoMa	CDS	10342422	10342516	.	+	1	ID=cds-50053;Parent=PASSSERD01867.4;ae=true;de=true;minCov=188;pc=1
1A	GeMoMa	CDS	10343631	10343750	.	+	2	ID=cds-50054;Parent=PASSSERD01867.4;ae=true;de=true;minCov=168;pc=1
1A	GeMoMa	CDS	10345495	10345556	.	+	2	ID=cds-50055;Parent=PASSSERD01867.4;ae=true;de=true;minCov=205;pc=1
1A	GeMoMa	CDS	10347207	10347311	.	+	0	ID=cds-50056;Parent=PASSSERD01867.4;ae=true;de=true;minCov=217;pc=1
1A	GeMoMa	CDS	10347466	10347559	.	+	0	ID=cds-50057;Parent=PASSSERD01867.4;ae=true;de=true;minCov=262;pc=1
1A	GeMoMa	CDS	10348123	10348223	.	+	2	ID=cds-50058;Parent=PASSSERD01867.4;ae=true;minCov=305;pc=1
1A	AnnotationFinalizer_	five_prime_UTR	10303268	10304414	.	+	.	ID=five_prime_utr-6369;Parent=PASSSERD01867.4
1A	AnnotationFinalizer_	three_prime_UTR	10348224	10350292	.	+	.	ID=three_prime_utr-5311;Parent=PASSSERD01867.4
1A	GeMoMa	mRNA	10303268	10350292	5219	+	.	ID=PASSSERD01867.5;Parent=PASSSERD01867;aa=993;avgCov=151.1104;bestScore=5219;ce=30;evidence=1;iAA=1;lpm=993;maxGap=0;maxScore=5219;minCov=0;minSplitReads=5;nps=0;oldID=passerold_transcript:ENSPDOT00000019135_R0;pAA=1;prediction=0;raa=993;rce=30;ref-gene=passerold_gene:ENSPDOG00000012628;start=M;stop=*;sumWeight=0.8;tae=1;tde=1;tie=1;tpc=0.9822
1A	GeMoMa	exon	10303268	10305000	.	+	.	ID=nbis-exon-54723;Parent=PASSSERD01867.5;de=true;minCov=0;pc=0.9096
1A	GeMoMa	exon	10308517	10308590	.	+	.	ID=nbis-exon-54724;Parent=PASSSERD01867.5;de=true;minCov=0;pc=0.9096
1A	GeMoMa	exon	10311404	10311460	.	+	.	ID=nbis-exon-54725;Parent=PASSSERD01867.5;de=true;minCov=0;pc=0.9096
1A	GeMoMa	exon	10312164	10312233	.	+	.	ID=nbis-exon-54726;Parent=PASSSERD01867.5;de=true;minCov=0;pc=0.9096
1A	GeMoMa	exon	10312639	10312695	.	+	.	ID=nbis-exon-54727;Parent=PASSSERD01867.5;de=true;minCov=0;pc=0.9096
1A	GeMoMa	exon	10312826	10312914	.	+	.	ID=nbis-exon-54728;Parent=PASSSERD01867.5;de=true;minCov=0;pc=0.9096
1A	GeMoMa	exon	10313337	10313406	.	+	.	ID=nbis-exon-54729;Parent=PASSSERD01867.5;de=true;minCov=0;pc=0.9096
1A	GeMoMa	exon	10314181	10314227	.	+	.	ID=nbis-exon-54730;Parent=PASSSERD01867.5;de=true;minCov=0;pc=0.9096
1A	GeMoMa	exon	10315526	10315630	.	+	.	ID=nbis-exon-54731;Parent=PASSSERD01867.5;de=true;minCov=0;pc=0.9096
1A	GeMoMa	exon	10317225	10317268	.	+	.	ID=nbis-exon-54732;Parent=PASSSERD01867.5;de=true;minCov=0;pc=0.9096
1A	GeMoMa	exon	10318805	10318890	.	+	.	ID=nbis-exon-54733;Parent=PASSSERD01867.5;de=true;minCov=0;pc=0.9096
1A	GeMoMa	exon	10323245	10323322	.	+	.	ID=nbis-exon-54734;Parent=PASSSERD01867.5;de=true;minCov=0;pc=0.9096
1A	GeMoMa	exon	10325429	10325506	.	+	.	ID=nbis-exon-54735;Parent=PASSSERD01867.5;de=true;minCov=0;pc=0.9096
1A	GeMoMa	exon	10325975	10326067	.	+	.	ID=nbis-exon-54736;Parent=PASSSERD01867.5;de=true;minCov=0;pc=0.9096
1A	GeMoMa	exon	10327365	10327582	.	+	.	ID=nbis-exon-54737;Parent=PASSSERD01867.5;de=true;minCov=0;pc=0.9096
1A	GeMoMa	exon	10327878	10327947	.	+	.	ID=nbis-exon-54738;Parent=PASSSERD01867.5;de=true;minCov=0;pc=0.9096
1A	GeMoMa	exon	10328583	10328665	.	+	.	ID=nbis-exon-54739;Parent=PASSSERD01867.5;de=true;minCov=0;pc=0.9096
1A	GeMoMa	exon	10329278	10329331	.	+	.	ID=nbis-exon-54740;Parent=PASSSERD01867.5;de=true;minCov=0;pc=0.9096
1A	GeMoMa	exon	10333092	10333217	.	+	.	ID=nbis-exon-54741;Parent=PASSSERD01867.5;de=true;minCov=0;pc=0.9096
1A	GeMoMa	exon	10333637	10333692	.	+	.	ID=nbis-exon-54742;Parent=PASSSERD01867.5;de=true;minCov=0;pc=0.9096
1A	GeMoMa	exon	10334115	10334146	.	+	.	ID=nbis-exon-54743;Parent=PASSSERD01867.5;de=true;minCov=0;pc=0.9096
1A	GeMoMa	exon	10335708	10335769	.	+	.	ID=nbis-exon-54744;Parent=PASSSERD01867.5;de=true;minCov=0;pc=0.9096
1A	GeMoMa	exon	10337273	10337368	.	+	.	ID=nbis-exon-54745;Parent=PASSSERD01867.5;de=true;minCov=0;pc=0.9096
1A	GeMoMa	exon	10341783	10341853	.	+	.	ID=nbis-exon-54746;Parent=PASSSERD01867.5;de=true;minCov=0;pc=0.9096
1A	GeMoMa	exon	10342422	10342516	.	+	.	ID=nbis-exon-54747;Parent=PASSSERD01867.5;de=true;minCov=0;pc=0.9096
1A	GeMoMa	exon	10343631	10343750	.	+	.	ID=nbis-exon-54748;Parent=PASSSERD01867.5;de=true;minCov=0;pc=0.9096
1A	GeMoMa	exon	10345495	10345556	.	+	.	ID=nbis-exon-54749;Parent=PASSSERD01867.5;de=true;minCov=0;pc=0.9096
1A	GeMoMa	exon	10347207	10347311	.	+	.	ID=nbis-exon-54750;Parent=PASSSERD01867.5;de=true;minCov=0;pc=0.9096
1A	GeMoMa	exon	10347466	10347559	.	+	.	ID=nbis-exon-54751;Parent=PASSSERD01867.5;de=true;minCov=0;pc=0.9096
1A	GeMoMa	exon	10348123	10350292	.	+	.	ID=nbis-exon-54752;Parent=PASSSERD01867.5;de=true;minCov=0;pc=0.9096
1A	GeMoMa	CDS	10304415	10305000	.	+	0	ID=cds-50059;Parent=PASSSERD01867.5;de=true;minCov=0;pc=0.9096
1A	GeMoMa	CDS	10308517	10308590	.	+	2	ID=cds-50060;Parent=PASSSERD01867.5;ae=true;de=true;minCov=106;pc=1
1A	GeMoMa	CDS	10311404	10311460	.	+	0	ID=cds-50061;Parent=PASSSERD01867.5;ae=true;de=true;minCov=124;pc=1
1A	GeMoMa	CDS	10312164	10312233	.	+	0	ID=cds-50062;Parent=PASSSERD01867.5;ae=true;de=true;minCov=123;pc=1
1A	GeMoMa	CDS	10312639	10312695	.	+	2	ID=cds-50063;Parent=PASSSERD01867.5;ae=true;de=true;minCov=111;pc=1
1A	GeMoMa	CDS	10312826	10312914	.	+	2	ID=cds-50064;Parent=PASSSERD01867.5;ae=true;de=true;minCov=106;pc=1
1A	GeMoMa	CDS	10313337	10313406	.	+	0	ID=cds-50065;Parent=PASSSERD01867.5;ae=true;de=true;minCov=100;pc=1
1A	GeMoMa	CDS	10314181	10314227	.	+	2	ID=cds-50066;Parent=PASSSERD01867.5;ae=true;de=true;minCov=86;pc=1
1A	GeMoMa	CDS	10315526	10315630	.	+	0	ID=cds-50067;Parent=PASSSERD01867.5;ae=true;de=true;minCov=111;pc=1
1A	GeMoMa	CDS	10317225	10317268	.	+	0	ID=cds-50068;Parent=PASSSERD01867.5;ae=true;de=true;minCov=156;pc=1
1A	GeMoMa	CDS	10318805	10318890	.	+	1	ID=cds-50069;Parent=PASSSERD01867.5;ae=true;de=true;minCov=142;pc=1
1A	GeMoMa	CDS	10323245	10323322	.	+	2	ID=cds-50070;Parent=PASSSERD01867.5;ae=true;de=true;minCov=113;pc=1
1A	GeMoMa	CDS	10325429	10325506	.	+	2	ID=cds-50071;Parent=PASSSERD01867.5;ae=true;de=true;minCov=125;pc=1
1A	GeMoMa	CDS	10325975	10326067	.	+	2	ID=cds-50072;Parent=PASSSERD01867.5;ae=true;de=true;minCov=138;pc=1
1A	GeMoMa	CDS	10327365	10327582	.	+	2	ID=cds-50073;Parent=PASSSERD01867.5;ae=true;de=true;minCov=164;pc=1
1A	GeMoMa	CDS	10327878	10327947	.	+	0	ID=cds-50074;Parent=PASSSERD01867.5;ae=true;de=true;minCov=164;pc=1
1A	GeMoMa	CDS	10328583	10328665	.	+	2	ID=cds-50075;Parent=PASSSERD01867.5;ae=true;de=true;minCov=157;pc=1
1A	GeMoMa	CDS	10329278	10329331	.	+	0	ID=cds-50076;Parent=PASSSERD01867.5;ae=true;de=true;minCov=200;pc=1
1A	GeMoMa	CDS	10333092	10333217	.	+	0	ID=cds-50077;Parent=PASSSERD01867.5;ae=true;de=true;minCov=225;pc=1
1A	GeMoMa	CDS	10333637	10333692	.	+	0	ID=cds-50078;Parent=PASSSERD01867.5;ae=true;de=true;minCov=184;pc=1
1A	GeMoMa	CDS	10334115	10334146	.	+	1	ID=cds-50079;Parent=PASSSERD01867.5;ae=true;de=true;minCov=152;pc=1
1A	GeMoMa	CDS	10335708	10335769	.	+	2	ID=cds-50080;Parent=PASSSERD01867.5;ae=true;de=true;minCov=98;pc=1
1A	GeMoMa	CDS	10337273	10337368	.	+	0	ID=cds-50081;Parent=PASSSERD01867.5;ae=true;de=true;minCov=164;pc=1
1A	GeMoMa	CDS	10341783	10341853	.	+	0	ID=cds-50082;Parent=PASSSERD01867.5;ae=true;de=true;minCov=121;pc=1
1A	GeMoMa	CDS	10342422	10342516	.	+	1	ID=cds-50083;Parent=PASSSERD01867.5;ae=true;de=true;minCov=188;pc=1
1A	GeMoMa	CDS	10343631	10343750	.	+	2	ID=cds-50084;Parent=PASSSERD01867.5;ae=true;de=true;minCov=168;pc=1
1A	GeMoMa	CDS	10345495	10345556	.	+	2	ID=cds-50085;Parent=PASSSERD01867.5;ae=true;de=true;minCov=205;pc=1
1A	GeMoMa	CDS	10347207	10347311	.	+	0	ID=cds-50086;Parent=PASSSERD01867.5;ae=true;de=true;minCov=217;pc=1
1A	GeMoMa	CDS	10347466	10347559	.	+	0	ID=cds-50087;Parent=PASSSERD01867.5;ae=true;de=true;minCov=262;pc=1
1A	GeMoMa	CDS	10348123	10348223	.	+	2	ID=cds-50088;Parent=PASSSERD01867.5;ae=true;minCov=305;pc=1
1A	AnnotationFinalizer_	five_prime_UTR	10303268	10304414	.	+	.	ID=five_prime_utr-6370;Parent=PASSSERD01867.5
1A	AnnotationFinalizer_	three_prime_UTR	10348224	10350292	.	+	.	ID=three_prime_utr-5312;Parent=PASSSERD01867.5
1A	GeMoMa	mRNA	10303268	10350292	5154	+	.	ID=PASSSERD01867.6;Parent=PASSSERD01867;aa=982;avgCov=150.9437;bestScore=5154;ce=30;evidence=1;iAA=1;lpm=982;maxGap=0;maxScore=5154;minCov=0;minSplitReads=5;nps=0;oldID=passerold_transcript:ENSPDOT00000019168_R0;pAA=1;prediction=0;raa=982;rce=30;ref-gene=passerold_gene:ENSPDOG00000012628;start=M;stop=*;sumWeight=0.8;tae=1;tde=1;tie=1;tpc=0.982
1A	GeMoMa	exon	10303268	10305000	.	+	.	ID=nbis-exon-54753;Parent=PASSSERD01867.6;de=true;minCov=0;pc=0.9096
1A	GeMoMa	exon	10308517	10308590	.	+	.	ID=nbis-exon-54754;Parent=PASSSERD01867.6;de=true;minCov=0;pc=0.9096
1A	GeMoMa	exon	10311404	10311460	.	+	.	ID=nbis-exon-54755;Parent=PASSSERD01867.6;de=true;minCov=0;pc=0.9096
1A	GeMoMa	exon	10312164	10312233	.	+	.	ID=nbis-exon-54756;Parent=PASSSERD01867.6;de=true;minCov=0;pc=0.9096
1A	GeMoMa	exon	10312639	10312695	.	+	.	ID=nbis-exon-54757;Parent=PASSSERD01867.6;de=true;minCov=0;pc=0.9096
1A	GeMoMa	exon	10312826	10312914	.	+	.	ID=nbis-exon-54758;Parent=PASSSERD01867.6;de=true;minCov=0;pc=0.9096
1A	GeMoMa	exon	10313337	10313406	.	+	.	ID=nbis-exon-54759;Parent=PASSSERD01867.6;de=true;minCov=0;pc=0.9096
1A	GeMoMa	exon	10314181	10314227	.	+	.	ID=nbis-exon-54760;Parent=PASSSERD01867.6;de=true;minCov=0;pc=0.9096
1A	GeMoMa	exon	10315526	10315630	.	+	.	ID=nbis-exon-54761;Parent=PASSSERD01867.6;de=true;minCov=0;pc=0.9096
1A	GeMoMa	exon	10316554	10316613	.	+	.	ID=nbis-exon-54762;Parent=PASSSERD01867.6;de=true;minCov=0;pc=0.9096
1A	GeMoMa	exon	10317225	10317268	.	+	.	ID=nbis-exon-54763;Parent=PASSSERD01867.6;de=true;minCov=0;pc=0.9096
1A	GeMoMa	exon	10318805	10318890	.	+	.	ID=nbis-exon-54764;Parent=PASSSERD01867.6;de=true;minCov=0;pc=0.9096
1A	GeMoMa	exon	10323245	10323322	.	+	.	ID=nbis-exon-54765;Parent=PASSSERD01867.6;de=true;minCov=0;pc=0.9096
1A	GeMoMa	exon	10325429	10325506	.	+	.	ID=nbis-exon-54766;Parent=PASSSERD01867.6;de=true;minCov=0;pc=0.9096
1A	GeMoMa	exon	10327365	10327582	.	+	.	ID=nbis-exon-54767;Parent=PASSSERD01867.6;de=true;minCov=0;pc=0.9096
1A	GeMoMa	exon	10327878	10327947	.	+	.	ID=nbis-exon-54768;Parent=PASSSERD01867.6;de=true;minCov=0;pc=0.9096
1A	GeMoMa	exon	10328583	10328665	.	+	.	ID=nbis-exon-54769;Parent=PASSSERD01867.6;de=true;minCov=0;pc=0.9096
1A	GeMoMa	exon	10329278	10329331	.	+	.	ID=nbis-exon-54770;Parent=PASSSERD01867.6;de=true;minCov=0;pc=0.9096
1A	GeMoMa	exon	10333092	10333217	.	+	.	ID=nbis-exon-54771;Parent=PASSSERD01867.6;de=true;minCov=0;pc=0.9096
1A	GeMoMa	exon	10333637	10333692	.	+	.	ID=nbis-exon-54772;Parent=PASSSERD01867.6;de=true;minCov=0;pc=0.9096
1A	GeMoMa	exon	10334115	10334146	.	+	.	ID=nbis-exon-54773;Parent=PASSSERD01867.6;de=true;minCov=0;pc=0.9096
1A	GeMoMa	exon	10335708	10335769	.	+	.	ID=nbis-exon-54774;Parent=PASSSERD01867.6;de=true;minCov=0;pc=0.9096
1A	GeMoMa	exon	10337273	10337368	.	+	.	ID=nbis-exon-54775;Parent=PASSSERD01867.6;de=true;minCov=0;pc=0.9096
1A	GeMoMa	exon	10341783	10341853	.	+	.	ID=nbis-exon-54776;Parent=PASSSERD01867.6;de=true;minCov=0;pc=0.9096
1A	GeMoMa	exon	10342422	10342516	.	+	.	ID=nbis-exon-54777;Parent=PASSSERD01867.6;de=true;minCov=0;pc=0.9096
1A	GeMoMa	exon	10343631	10343750	.	+	.	ID=nbis-exon-54778;Parent=PASSSERD01867.6;de=true;minCov=0;pc=0.9096
1A	GeMoMa	exon	10345495	10345556	.	+	.	ID=nbis-exon-54779;Parent=PASSSERD01867.6;de=true;minCov=0;pc=0.9096
1A	GeMoMa	exon	10347207	10347311	.	+	.	ID=nbis-exon-54780;Parent=PASSSERD01867.6;de=true;minCov=0;pc=0.9096
1A	GeMoMa	exon	10347466	10347559	.	+	.	ID=nbis-exon-54781;Parent=PASSSERD01867.6;de=true;minCov=0;pc=0.9096
1A	GeMoMa	exon	10348123	10350292	.	+	.	ID=nbis-exon-54782;Parent=PASSSERD01867.6;de=true;minCov=0;pc=0.9096
1A	GeMoMa	CDS	10304415	10305000	.	+	0	ID=cds-50089;Parent=PASSSERD01867.6;de=true;minCov=0;pc=0.9096
1A	GeMoMa	CDS	10308517	10308590	.	+	2	ID=cds-50090;Parent=PASSSERD01867.6;ae=true;de=true;minCov=106;pc=1
1A	GeMoMa	CDS	10311404	10311460	.	+	0	ID=cds-50091;Parent=PASSSERD01867.6;ae=true;de=true;minCov=124;pc=1
1A	GeMoMa	CDS	10312164	10312233	.	+	0	ID=cds-50092;Parent=PASSSERD01867.6;ae=true;de=true;minCov=123;pc=1
1A	GeMoMa	CDS	10312639	10312695	.	+	2	ID=cds-50093;Parent=PASSSERD01867.6;ae=true;de=true;minCov=111;pc=1
1A	GeMoMa	CDS	10312826	10312914	.	+	2	ID=cds-50094;Parent=PASSSERD01867.6;ae=true;de=true;minCov=106;pc=1
1A	GeMoMa	CDS	10313337	10313406	.	+	0	ID=cds-50095;Parent=PASSSERD01867.6;ae=true;de=true;minCov=100;pc=1
1A	GeMoMa	CDS	10314181	10314227	.	+	2	ID=cds-50096;Parent=PASSSERD01867.6;ae=true;de=true;minCov=86;pc=1
1A	GeMoMa	CDS	10315526	10315630	.	+	0	ID=cds-50097;Parent=PASSSERD01867.6;ae=true;de=true;minCov=111;pc=1
1A	GeMoMa	CDS	10316554	10316613	.	+	0	ID=cds-50098;Parent=PASSSERD01867.6;ae=true;de=true;minCov=133;pc=1
1A	GeMoMa	CDS	10317225	10317268	.	+	0	ID=cds-50099;Parent=PASSSERD01867.6;ae=true;de=true;minCov=156;pc=1
1A	GeMoMa	CDS	10318805	10318890	.	+	1	ID=cds-50100;Parent=PASSSERD01867.6;ae=true;de=true;minCov=142;pc=1
1A	GeMoMa	CDS	10323245	10323322	.	+	2	ID=cds-50101;Parent=PASSSERD01867.6;ae=true;de=true;minCov=113;pc=1
1A	GeMoMa	CDS	10325429	10325506	.	+	2	ID=cds-50102;Parent=PASSSERD01867.6;ae=true;de=true;minCov=125;pc=1
1A	GeMoMa	CDS	10327365	10327582	.	+	2	ID=cds-50103;Parent=PASSSERD01867.6;ae=true;de=true;minCov=164;pc=1
1A	GeMoMa	CDS	10327878	10327947	.	+	0	ID=cds-50104;Parent=PASSSERD01867.6;ae=true;de=true;minCov=164;pc=1
1A	GeMoMa	CDS	10328583	10328665	.	+	2	ID=cds-50105;Parent=PASSSERD01867.6;ae=true;de=true;minCov=157;pc=1
1A	GeMoMa	CDS	10329278	10329331	.	+	0	ID=cds-50106;Parent=PASSSERD01867.6;ae=true;de=true;minCov=200;pc=1
1A	GeMoMa	CDS	10333092	10333217	.	+	0	ID=cds-50107;Parent=PASSSERD01867.6;ae=true;de=true;minCov=225;pc=1
1A	GeMoMa	CDS	10333637	10333692	.	+	0	ID=cds-50108;Parent=PASSSERD01867.6;ae=true;de=true;minCov=184;pc=1
1A	GeMoMa	CDS	10334115	10334146	.	+	1	ID=cds-50109;Parent=PASSSERD01867.6;ae=true;de=true;minCov=152;pc=1
1A	GeMoMa	CDS	10335708	10335769	.	+	2	ID=cds-50110;Parent=PASSSERD01867.6;ae=true;de=true;minCov=98;pc=1
1A	GeMoMa	CDS	10337273	10337368	.	+	0	ID=cds-50111;Parent=PASSSERD01867.6;ae=true;de=true;minCov=164;pc=1
1A	GeMoMa	CDS	10341783	10341853	.	+	0	ID=cds-50112;Parent=PASSSERD01867.6;ae=true;de=true;minCov=121;pc=1
1A	GeMoMa	CDS	10342422	10342516	.	+	1	ID=cds-50113;Parent=PASSSERD01867.6;ae=true;de=true;minCov=188;pc=1
1A	GeMoMa	CDS	10343631	10343750	.	+	2	ID=cds-50114;Parent=PASSSERD01867.6;ae=true;de=true;minCov=168;pc=1
1A	GeMoMa	CDS	10345495	10345556	.	+	2	ID=cds-50115;Parent=PASSSERD01867.6;ae=true;de=true;minCov=205;pc=1
1A	GeMoMa	CDS	10347207	10347311	.	+	0	ID=cds-50116;Parent=PASSSERD01867.6;ae=true;de=true;minCov=217;pc=1
1A	GeMoMa	CDS	10347466	10347559	.	+	0	ID=cds-50117;Parent=PASSSERD01867.6;ae=true;de=true;minCov=262;pc=1
1A	GeMoMa	CDS	10348123	10348223	.	+	2	ID=cds-50118;Parent=PASSSERD01867.6;ae=true;minCov=305;pc=1
1A	AnnotationFinalizer_	five_prime_UTR	10303268	10304414	.	+	.	ID=five_prime_utr-6371;Parent=PASSSERD01867.6
1A	AnnotationFinalizer_	three_prime_UTR	10348224	10350292	.	+	.	ID=three_prime_utr-5313;Parent=PASSSERD01867.6
1A	GeMoMa	mRNA	10304751	10350292	4405	+	.	ID=PASSSERD01867.1;Parent=PASSSERD01867;aa=846;alternative="onychos_gene-LOC121336396,pyrgi_gene-LOC121357364";avgCov=179.2699;bestScore=4405;ce=31;evidence=3;iAA=0.9929;lpm=312;maxGap=0;maxScore=4440;minCov=77;minSplitReads=70;nps=0;oldID=montanus_rna-XM_039723659.1_R0;pAA=0.9941;prediction=0;raa=846;rce=31;ref-gene=montanus_gene-LOC120509248;start=M;stop=*;sumWeight=2.8;tae=1;tde=1;tie=1;tpc=1
1A	GeMoMa	exon	10304751	10305000	.	+	.	ID=nbis-exon-54600;Parent=PASSSERD01867.1;de=true;minCov=77;pc=1
1A	GeMoMa	exon	10308517	10308590	.	+	.	ID=nbis-exon-54601;Parent=PASSSERD01867.1;de=true;minCov=77;pc=1
1A	GeMoMa	exon	10311404	10311460	.	+	.	ID=nbis-exon-54602;Parent=PASSSERD01867.1;de=true;minCov=77;pc=1
1A	GeMoMa	exon	10312164	10312233	.	+	.	ID=nbis-exon-54603;Parent=PASSSERD01867.1;de=true;minCov=77;pc=1
1A	GeMoMa	exon	10312639	10312695	.	+	.	ID=nbis-exon-54604;Parent=PASSSERD01867.1;de=true;minCov=77;pc=1
1A	GeMoMa	exon	10312826	10312914	.	+	.	ID=nbis-exon-54605;Parent=PASSSERD01867.1;de=true;minCov=77;pc=1
1A	GeMoMa	exon	10313337	10313406	.	+	.	ID=nbis-exon-54606;Parent=PASSSERD01867.1;de=true;minCov=77;pc=1
1A	GeMoMa	exon	10314181	10314227	.	+	.	ID=nbis-exon-54607;Parent=PASSSERD01867.1;de=true;minCov=77;pc=1
1A	GeMoMa	exon	10315526	10315630	.	+	.	ID=nbis-exon-54608;Parent=PASSSERD01867.1;de=true;minCov=77;pc=1
1A	GeMoMa	exon	10316554	10316613	.	+	.	ID=nbis-exon-54609;Parent=PASSSERD01867.1;de=true;minCov=77;pc=1
1A	GeMoMa	exon	10317225	10317268	.	+	.	ID=nbis-exon-54610;Parent=PASSSERD01867.1;de=true;minCov=77;pc=1
1A	GeMoMa	exon	10318805	10318890	.	+	.	ID=nbis-exon-54611;Parent=PASSSERD01867.1;de=true;minCov=77;pc=1
1A	GeMoMa	exon	10323245	10323322	.	+	.	ID=nbis-exon-54612;Parent=PASSSERD01867.1;de=true;minCov=77;pc=1
1A	GeMoMa	exon	10325429	10325506	.	+	.	ID=nbis-exon-54613;Parent=PASSSERD01867.1;de=true;minCov=77;pc=1
1A	GeMoMa	exon	10325975	10326067	.	+	.	ID=nbis-exon-54614;Parent=PASSSERD01867.1;de=true;minCov=77;pc=1
1A	GeMoMa	exon	10327365	10327582	.	+	.	ID=nbis-exon-54615;Parent=PASSSERD01867.1;de=true;minCov=77;pc=1
1A	GeMoMa	exon	10327878	10327947	.	+	.	ID=nbis-exon-54616;Parent=PASSSERD01867.1;de=true;minCov=77;pc=1
1A	GeMoMa	exon	10328583	10328665	.	+	.	ID=nbis-exon-54617;Parent=PASSSERD01867.1;de=true;minCov=77;pc=1
1A	GeMoMa	exon	10329278	10329331	.	+	.	ID=nbis-exon-54618;Parent=PASSSERD01867.1;de=true;minCov=77;pc=1
1A	GeMoMa	exon	10333092	10333217	.	+	.	ID=nbis-exon-54619;Parent=PASSSERD01867.1;de=true;minCov=77;pc=1
1A	GeMoMa	exon	10333637	10333692	.	+	.	ID=nbis-exon-54620;Parent=PASSSERD01867.1;de=true;minCov=77;pc=1
1A	GeMoMa	exon	10334115	10334146	.	+	.	ID=nbis-exon-54621;Parent=PASSSERD01867.1;de=true;minCov=77;pc=1
1A	GeMoMa	exon	10335708	10335769	.	+	.	ID=nbis-exon-54622;Parent=PASSSERD01867.1;de=true;minCov=77;pc=1
1A	GeMoMa	exon	10337273	10337368	.	+	.	ID=nbis-exon-54623;Parent=PASSSERD01867.1;de=true;minCov=77;pc=1
1A	GeMoMa	exon	10341783	10341853	.	+	.	ID=nbis-exon-54624;Parent=PASSSERD01867.1;de=true;minCov=77;pc=1
1A	GeMoMa	exon	10342422	10342516	.	+	.	ID=nbis-exon-54625;Parent=PASSSERD01867.1;de=true;minCov=77;pc=1
1A	GeMoMa	exon	10343631	10343750	.	+	.	ID=nbis-exon-54626;Parent=PASSSERD01867.1;de=true;minCov=77;pc=1
1A	GeMoMa	exon	10345495	10345556	.	+	.	ID=nbis-exon-54627;Parent=PASSSERD01867.1;de=true;minCov=77;pc=1
1A	GeMoMa	exon	10347207	10347311	.	+	.	ID=nbis-exon-54628;Parent=PASSSERD01867.1;de=true;minCov=77;pc=1
1A	GeMoMa	exon	10347466	10347559	.	+	.	ID=nbis-exon-54629;Parent=PASSSERD01867.1;de=true;minCov=77;pc=1
1A	GeMoMa	exon	10348123	10350292	.	+	.	ID=nbis-exon-54630;Parent=PASSSERD01867.1;de=true;minCov=77;pc=1
1A	GeMoMa	CDS	10304916	10305000	.	+	0	ID=cds-49939;Parent=PASSSERD01867.1;de=true;minCov=77;pc=1
1A	GeMoMa	CDS	10308517	10308590	.	+	2	ID=cds-49940;Parent=PASSSERD01867.1;ae=true;de=true;minCov=106;pc=1
1A	GeMoMa	CDS	10311404	10311460	.	+	0	ID=cds-49941;Parent=PASSSERD01867.1;ae=true;de=true;minCov=124;pc=1
1A	GeMoMa	CDS	10312164	10312233	.	+	0	ID=cds-49942;Parent=PASSSERD01867.1;ae=true;de=true;minCov=123;pc=1
1A	GeMoMa	CDS	10312639	10312695	.	+	2	ID=cds-49943;Parent=PASSSERD01867.1;ae=true;de=true;minCov=111;pc=1
1A	GeMoMa	CDS	10312826	10312914	.	+	2	ID=cds-49944;Parent=PASSSERD01867.1;ae=true;de=true;minCov=106;pc=1
1A	GeMoMa	CDS	10313337	10313406	.	+	0	ID=cds-49945;Parent=PASSSERD01867.1;ae=true;de=true;minCov=100;pc=1
1A	GeMoMa	CDS	10314181	10314227	.	+	2	ID=cds-49946;Parent=PASSSERD01867.1;ae=true;de=true;minCov=86;pc=1
1A	GeMoMa	CDS	10315526	10315630	.	+	0	ID=cds-49947;Parent=PASSSERD01867.1;ae=true;de=true;minCov=111;pc=1
1A	GeMoMa	CDS	10316554	10316613	.	+	0	ID=cds-49948;Parent=PASSSERD01867.1;ae=true;de=true;minCov=133;pc=1
1A	GeMoMa	CDS	10317225	10317268	.	+	0	ID=cds-49949;Parent=PASSSERD01867.1;ae=true;de=true;minCov=156;pc=1
1A	GeMoMa	CDS	10318805	10318890	.	+	1	ID=cds-49950;Parent=PASSSERD01867.1;ae=true;de=true;minCov=142;pc=1
1A	GeMoMa	CDS	10323245	10323322	.	+	2	ID=cds-49951;Parent=PASSSERD01867.1;ae=true;de=true;minCov=113;pc=1
1A	GeMoMa	CDS	10325429	10325506	.	+	2	ID=cds-49952;Parent=PASSSERD01867.1;ae=true;de=true;minCov=125;pc=1
1A	GeMoMa	CDS	10325975	10326067	.	+	2	ID=cds-49953;Parent=PASSSERD01867.1;ae=true;de=true;minCov=138;pc=1
1A	GeMoMa	CDS	10327365	10327582	.	+	2	ID=cds-49954;Parent=PASSSERD01867.1;ae=true;de=true;minCov=164;pc=1
1A	GeMoMa	CDS	10327878	10327947	.	+	0	ID=cds-49955;Parent=PASSSERD01867.1;ae=true;de=true;minCov=164;pc=1
1A	GeMoMa	CDS	10328583	10328665	.	+	2	ID=cds-49956;Parent=PASSSERD01867.1;ae=true;de=true;minCov=157;pc=1
1A	GeMoMa	CDS	10329278	10329331	.	+	0	ID=cds-49957;Parent=PASSSERD01867.1;ae=true;de=true;minCov=200;pc=1
1A	GeMoMa	CDS	10333092	10333217	.	+	0	ID=cds-49958;Parent=PASSSERD01867.1;ae=true;de=true;minCov=225;pc=1
1A	GeMoMa	CDS	10333637	10333692	.	+	0	ID=cds-49959;Parent=PASSSERD01867.1;ae=true;de=true;minCov=184;pc=1
1A	GeMoMa	CDS	10334115	10334146	.	+	1	ID=cds-49960;Parent=PASSSERD01867.1;ae=true;de=true;minCov=152;pc=1
1A	GeMoMa	CDS	10335708	10335769	.	+	2	ID=cds-49961;Parent=PASSSERD01867.1;ae=true;de=true;minCov=98;pc=1
1A	GeMoMa	CDS	10337273	10337368	.	+	0	ID=cds-49962;Parent=PASSSERD01867.1;ae=true;de=true;minCov=164;pc=1
1A	GeMoMa	CDS	10341783	10341853	.	+	0	ID=cds-49963;Parent=PASSSERD01867.1;ae=true;de=true;minCov=121;pc=1
1A	GeMoMa	CDS	10342422	10342516	.	+	1	ID=cds-49964;Parent=PASSSERD01867.1;ae=true;de=true;minCov=188;pc=1
1A	GeMoMa	CDS	10343631	10343750	.	+	2	ID=cds-49965;Parent=PASSSERD01867.1;ae=true;de=true;minCov=168;pc=1
1A	GeMoMa	CDS	10345495	10345556	.	+	2	ID=cds-49966;Parent=PASSSERD01867.1;ae=true;de=true;minCov=205;pc=1
1A	GeMoMa	CDS	10347207	10347311	.	+	0	ID=cds-49967;Parent=PASSSERD01867.1;ae=true;de=true;minCov=217;pc=1
1A	GeMoMa	CDS	10347466	10347559	.	+	0	ID=cds-49968;Parent=PASSSERD01867.1;ae=true;de=true;minCov=262;pc=1
1A	GeMoMa	CDS	10348123	10348223	.	+	2	ID=cds-49969;Parent=PASSSERD01867.1;ae=true;minCov=305;pc=1
1A	AnnotationFinalizer_	five_prime_UTR	10304751	10304915	.	+	.	ID=five_prime_utr-6363;Parent=PASSSERD01867.1
1A	AnnotationFinalizer_	three_prime_UTR	10348224	10350292	.	+	.	ID=three_prime_utr-5308;Parent=PASSSERD01867.1
1A	GeMoMa	mRNA	10304751	10350292	4259	+	.	ID=PASSSERD01867.2;Parent=PASSSERD01867;aa=820;alternative="onychos_gene-LOC121336396";avgCov=180.7593;bestScore=4259;ce=30;evidence=2;iAA=0.9927;lpm=312;maxGap=0;maxScore=4294;minCov=77;minSplitReads=0;nps=0;oldID=montanus_rna-XM_039723661.1_R0;pAA=0.9939;prediction=0;raa=820;rce=30;ref-gene=montanus_gene-LOC120509248;start=M;stop=*;sumWeight=1.8;tae=1;tde=1;tie=0.9655;tpc=1
1A	GeMoMa	exon	10304751	10305000	.	+	.	ID=nbis-exon-54631;Parent=PASSSERD01867.2;de=true;minCov=77;pc=1
1A	GeMoMa	exon	10308517	10308590	.	+	.	ID=nbis-exon-54632;Parent=PASSSERD01867.2;de=true;minCov=77;pc=1
1A	GeMoMa	exon	10311404	10311460	.	+	.	ID=nbis-exon-54633;Parent=PASSSERD01867.2;de=true;minCov=77;pc=1
1A	GeMoMa	exon	10312164	10312233	.	+	.	ID=nbis-exon-54634;Parent=PASSSERD01867.2;de=true;minCov=77;pc=1
1A	GeMoMa	exon	10312639	10312695	.	+	.	ID=nbis-exon-54635;Parent=PASSSERD01867.2;de=true;minCov=77;pc=1
1A	GeMoMa	exon	10312826	10312914	.	+	.	ID=nbis-exon-54636;Parent=PASSSERD01867.2;de=true;minCov=77;pc=1
1A	GeMoMa	exon	10313337	10313406	.	+	.	ID=nbis-exon-54637;Parent=PASSSERD01867.2;de=true;minCov=77;pc=1
1A	GeMoMa	exon	10314181	10314227	.	+	.	ID=nbis-exon-54638;Parent=PASSSERD01867.2;de=true;minCov=77;pc=1
1A	GeMoMa	exon	10315526	10315630	.	+	.	ID=nbis-exon-54639;Parent=PASSSERD01867.2;de=true;minCov=77;pc=1
1A	GeMoMa	exon	10316554	10316613	.	+	.	ID=nbis-exon-54640;Parent=PASSSERD01867.2;de=true;minCov=77;pc=1
1A	GeMoMa	exon	10317225	10317268	.	+	.	ID=nbis-exon-54641;Parent=PASSSERD01867.2;de=true;minCov=77;pc=1
1A	GeMoMa	exon	10318805	10318890	.	+	.	ID=nbis-exon-54642;Parent=PASSSERD01867.2;de=true;minCov=77;pc=1
1A	GeMoMa	exon	10325429	10325506	.	+	.	ID=nbis-exon-54643;Parent=PASSSERD01867.2;de=true;minCov=77;pc=1
1A	GeMoMa	exon	10325975	10326067	.	+	.	ID=nbis-exon-54644;Parent=PASSSERD01867.2;de=true;minCov=77;pc=1
1A	GeMoMa	exon	10327365	10327582	.	+	.	ID=nbis-exon-54645;Parent=PASSSERD01867.2;de=true;minCov=77;pc=1
1A	GeMoMa	exon	10327878	10327947	.	+	.	ID=nbis-exon-54646;Parent=PASSSERD01867.2;de=true;minCov=77;pc=1
1A	GeMoMa	exon	10328583	10328665	.	+	.	ID=nbis-exon-54647;Parent=PASSSERD01867.2;de=true;minCov=77;pc=1
1A	GeMoMa	exon	10329278	10329331	.	+	.	ID=nbis-exon-54648;Parent=PASSSERD01867.2;de=true;minCov=77;pc=1
1A	GeMoMa	exon	10333092	10333217	.	+	.	ID=nbis-exon-54649;Parent=PASSSERD01867.2;de=true;minCov=77;pc=1
1A	GeMoMa	exon	10333637	10333692	.	+	.	ID=nbis-exon-54650;Parent=PASSSERD01867.2;de=true;minCov=77;pc=1
1A	GeMoMa	exon	10334115	10334146	.	+	.	ID=nbis-exon-54651;Parent=PASSSERD01867.2;de=true;minCov=77;pc=1
1A	GeMoMa	exon	10335708	10335769	.	+	.	ID=nbis-exon-54652;Parent=PASSSERD01867.2;de=true;minCov=77;pc=1
1A	GeMoMa	exon	10337273	10337368	.	+	.	ID=nbis-exon-54653;Parent=PASSSERD01867.2;de=true;minCov=77;pc=1
1A	GeMoMa	exon	10341783	10341853	.	+	.	ID=nbis-exon-54654;Parent=PASSSERD01867.2;de=true;minCov=77;pc=1
1A	GeMoMa	exon	10342422	10342516	.	+	.	ID=nbis-exon-54655;Parent=PASSSERD01867.2;de=true;minCov=77;pc=1
1A	GeMoMa	exon	10343631	10343750	.	+	.	ID=nbis-exon-54656;Parent=PASSSERD01867.2;de=true;minCov=77;pc=1
1A	GeMoMa	exon	10345495	10345556	.	+	.	ID=nbis-exon-54657;Parent=PASSSERD01867.2;de=true;minCov=77;pc=1
1A	GeMoMa	exon	10347207	10347311	.	+	.	ID=nbis-exon-54658;Parent=PASSSERD01867.2;de=true;minCov=77;pc=1
1A	GeMoMa	exon	10347466	10347559	.	+	.	ID=nbis-exon-54659;Parent=PASSSERD01867.2;de=true;minCov=77;pc=1
1A	GeMoMa	exon	10348123	10350292	.	+	.	ID=nbis-exon-54660;Parent=PASSSERD01867.2;de=true;minCov=77;pc=1
1A	GeMoMa	CDS	10304916	10305000	.	+	0	ID=cds-49970;Parent=PASSSERD01867.2;de=true;minCov=77;pc=1
1A	GeMoMa	CDS	10308517	10308590	.	+	2	ID=cds-49971;Parent=PASSSERD01867.2;ae=true;de=true;minCov=106;pc=1
1A	GeMoMa	CDS	10311404	10311460	.	+	0	ID=cds-49972;Parent=PASSSERD01867.2;ae=true;de=true;minCov=124;pc=1
1A	GeMoMa	CDS	10312164	10312233	.	+	0	ID=cds-49973;Parent=PASSSERD01867.2;ae=true;de=true;minCov=123;pc=1
1A	GeMoMa	CDS	10312639	10312695	.	+	2	ID=cds-49974;Parent=PASSSERD01867.2;ae=true;de=true;minCov=111;pc=1
1A	GeMoMa	CDS	10312826	10312914	.	+	2	ID=cds-49975;Parent=PASSSERD01867.2;ae=true;de=true;minCov=106;pc=1
1A	GeMoMa	CDS	10313337	10313406	.	+	0	ID=cds-49976;Parent=PASSSERD01867.2;ae=true;de=true;minCov=100;pc=1
1A	GeMoMa	CDS	10314181	10314227	.	+	2	ID=cds-49977;Parent=PASSSERD01867.2;ae=true;de=true;minCov=86;pc=1
1A	GeMoMa	CDS	10315526	10315630	.	+	0	ID=cds-49978;Parent=PASSSERD01867.2;ae=true;de=true;minCov=111;pc=1
1A	GeMoMa	CDS	10316554	10316613	.	+	0	ID=cds-49979;Parent=PASSSERD01867.2;ae=true;de=true;minCov=133;pc=1
1A	GeMoMa	CDS	10317225	10317268	.	+	0	ID=cds-49980;Parent=PASSSERD01867.2;ae=true;de=true;minCov=156;pc=1
1A	GeMoMa	CDS	10318805	10318890	.	+	1	ID=cds-49981;Parent=PASSSERD01867.2;ae=true;de=true;minCov=142;pc=1
1A	GeMoMa	CDS	10325429	10325506	.	+	2	ID=cds-49982;Parent=PASSSERD01867.2;ae=true;de=true;minCov=125;pc=1
1A	GeMoMa	CDS	10325975	10326067	.	+	2	ID=cds-49983;Parent=PASSSERD01867.2;ae=true;de=true;minCov=138;pc=1
1A	GeMoMa	CDS	10327365	10327582	.	+	2	ID=cds-49984;Parent=PASSSERD01867.2;ae=true;de=true;minCov=164;pc=1
1A	GeMoMa	CDS	10327878	10327947	.	+	0	ID=cds-49985;Parent=PASSSERD01867.2;ae=true;de=true;minCov=164;pc=1
1A	GeMoMa	CDS	10328583	10328665	.	+	2	ID=cds-49986;Parent=PASSSERD01867.2;ae=true;de=true;minCov=157;pc=1
1A	GeMoMa	CDS	10329278	10329331	.	+	0	ID=cds-49987;Parent=PASSSERD01867.2;ae=true;de=true;minCov=200;pc=1
1A	GeMoMa	CDS	10333092	10333217	.	+	0	ID=cds-49988;Parent=PASSSERD01867.2;ae=true;de=true;minCov=225;pc=1
1A	GeMoMa	CDS	10333637	10333692	.	+	0	ID=cds-49989;Parent=PASSSERD01867.2;ae=true;de=true;minCov=184;pc=1
1A	GeMoMa	CDS	10334115	10334146	.	+	1	ID=cds-49990;Parent=PASSSERD01867.2;ae=true;de=true;minCov=152;pc=1
1A	GeMoMa	CDS	10335708	10335769	.	+	2	ID=cds-49991;Parent=PASSSERD01867.2;ae=true;de=true;minCov=98;pc=1
1A	GeMoMa	CDS	10337273	10337368	.	+	0	ID=cds-49992;Parent=PASSSERD01867.2;ae=true;de=true;minCov=164;pc=1
1A	GeMoMa	CDS	10341783	10341853	.	+	0	ID=cds-49993;Parent=PASSSERD01867.2;ae=true;de=true;minCov=121;pc=1
1A	GeMoMa	CDS	10342422	10342516	.	+	1	ID=cds-49994;Parent=PASSSERD01867.2;ae=true;de=true;minCov=188;pc=1
1A	GeMoMa	CDS	10343631	10343750	.	+	2	ID=cds-49995;Parent=PASSSERD01867.2;ae=true;de=true;minCov=168;pc=1
1A	GeMoMa	CDS	10345495	10345556	.	+	2	ID=cds-49996;Parent=PASSSERD01867.2;ae=true;de=true;minCov=205;pc=1
1A	GeMoMa	CDS	10347207	10347311	.	+	0	ID=cds-49997;Parent=PASSSERD01867.2;ae=true;de=true;minCov=217;pc=1
1A	GeMoMa	CDS	10347466	10347559	.	+	0	ID=cds-49998;Parent=PASSSERD01867.2;ae=true;de=true;minCov=262;pc=1
1A	GeMoMa	CDS	10348123	10348223	.	+	2	ID=cds-49999;Parent=PASSSERD01867.2;ae=true;minCov=305;pc=1
1A	AnnotationFinalizer_	five_prime_UTR	10304751	10304915	.	+	.	ID=five_prime_utr-6364;Parent=PASSSERD01867.2
1A	AnnotationFinalizer_	three_prime_UTR	10348224	10350292	.	+	.	ID=three_prime_utr-5309;Parent=PASSSERD01867.2
1A	GeMoMa	mRNA	10304751	10350292	3933	+	.	ID=PASSSERD01867.3;Parent=PASSSERD01867;aa=771;avgCov=184.6083;bestScore=3933;ce=28;evidence=1;iAA=0.9715;lpm=123;maxGap=1;maxScore=4053;minCov=86;minSplitReads=70;nps=0;oldID=pyrgi_rna-XM_041474576.1_R0;pAA=0.978;prediction=0;raa=772;rce=28;ref-gene=pyrgi_gene-LOC121357364;start=M;stop=*;sumWeight=1.0;tae=1;tde=1;tie=1;tpc=1
1A	GeMoMa	exon	10304751	10305000	.	+	.	ID=nbis-exon-54661;Parent=PASSSERD01867.3;de=true;minCov=123;pc=1
1A	GeMoMa	exon	10308517	10308590	.	+	.	ID=nbis-exon-54662;Parent=PASSSERD01867.3;de=true;minCov=123;pc=1
1A	GeMoMa	exon	10311404	10311460	.	+	.	ID=nbis-exon-54663;Parent=PASSSERD01867.3;de=true;minCov=123;pc=1
1A	GeMoMa	exon	10312164	10312233	.	+	.	ID=nbis-exon-54664;Parent=PASSSERD01867.3;de=true;minCov=123;pc=1
1A	GeMoMa	exon	10312639	10312695	.	+	.	ID=nbis-exon-54665;Parent=PASSSERD01867.3;de=true;minCov=123;pc=1
1A	GeMoMa	exon	10312826	10312914	.	+	.	ID=nbis-exon-54666;Parent=PASSSERD01867.3;de=true;minCov=123;pc=1
1A	GeMoMa	exon	10313337	10313406	.	+	.	ID=nbis-exon-54667;Parent=PASSSERD01867.3;de=true;minCov=123;pc=1
1A	GeMoMa	exon	10314181	10314227	.	+	.	ID=nbis-exon-54668;Parent=PASSSERD01867.3;de=true;minCov=123;pc=1
1A	GeMoMa	exon	10315526	10315630	.	+	.	ID=nbis-exon-54669;Parent=PASSSERD01867.3;de=true;minCov=123;pc=1
1A	GeMoMa	exon	10316554	10316613	.	+	.	ID=nbis-exon-54670;Parent=PASSSERD01867.3;de=true;minCov=123;pc=1
1A	GeMoMa	exon	10317225	10317268	.	+	.	ID=nbis-exon-54671;Parent=PASSSERD01867.3;de=true;minCov=123;pc=1
1A	GeMoMa	exon	10318805	10318890	.	+	.	ID=nbis-exon-54672;Parent=PASSSERD01867.3;de=true;minCov=123;pc=1
1A	GeMoMa	exon	10323245	10323322	.	+	.	ID=nbis-exon-54673;Parent=PASSSERD01867.3;de=true;minCov=123;pc=1
1A	GeMoMa	exon	10325429	10325506	.	+	.	ID=nbis-exon-54674;Parent=PASSSERD01867.3;de=true;minCov=123;pc=1
1A	GeMoMa	exon	10325975	10326067	.	+	.	ID=nbis-exon-54675;Parent=PASSSERD01867.3;de=true;minCov=123;pc=1
1A	GeMoMa	exon	10327365	10327582	.	+	.	ID=nbis-exon-54676;Parent=PASSSERD01867.3;de=true;minCov=123;pc=1
1A	GeMoMa	exon	10327878	10327947	.	+	.	ID=nbis-exon-54677;Parent=PASSSERD01867.3;de=true;minCov=123;pc=1
1A	GeMoMa	exon	10328583	10328665	.	+	.	ID=nbis-exon-54678;Parent=PASSSERD01867.3;de=true;minCov=123;pc=1
1A	GeMoMa	exon	10329278	10329331	.	+	.	ID=nbis-exon-54679;Parent=PASSSERD01867.3;de=true;minCov=123;pc=1
1A	GeMoMa	exon	10333092	10333217	.	+	.	ID=nbis-exon-54680;Parent=PASSSERD01867.3;de=true;minCov=123;pc=1
1A	GeMoMa	exon	10333637	10333692	.	+	.	ID=nbis-exon-54681;Parent=PASSSERD01867.3;de=true;minCov=123;pc=1
1A	GeMoMa	exon	10334115	10334146	.	+	.	ID=nbis-exon-54682;Parent=PASSSERD01867.3;de=true;minCov=123;pc=1
1A	GeMoMa	exon	10335708	10335769	.	+	.	ID=nbis-exon-54683;Parent=PASSSERD01867.3;de=true;minCov=123;pc=1
1A	GeMoMa	exon	10337273	10337368	.	+	.	ID=nbis-exon-54684;Parent=PASSSERD01867.3;de=true;minCov=123;pc=1
1A	GeMoMa	exon	10341783	10341853	.	+	.	ID=nbis-exon-54685;Parent=PASSSERD01867.3;de=true;minCov=123;pc=1
1A	GeMoMa	exon	10342422	10342516	.	+	.	ID=nbis-exon-54686;Parent=PASSSERD01867.3;de=true;minCov=123;pc=1
1A	GeMoMa	exon	10343631	10343750	.	+	.	ID=nbis-exon-54687;Parent=PASSSERD01867.3;de=true;minCov=123;pc=1
1A	GeMoMa	exon	10345495	10345556	.	+	.	ID=nbis-exon-54688;Parent=PASSSERD01867.3;de=true;minCov=123;pc=1
1A	GeMoMa	exon	10347207	10347311	.	+	.	ID=nbis-exon-54689;Parent=PASSSERD01867.3;de=true;minCov=123;pc=1
1A	GeMoMa	exon	10347466	10347559	.	+	.	ID=nbis-exon-54690;Parent=PASSSERD01867.3;de=true;minCov=123;pc=1
1A	GeMoMa	exon	10348123	10350292	.	+	.	ID=nbis-exon-54691;Parent=PASSSERD01867.3;de=true;minCov=123;pc=1
1A	GeMoMa	CDS	10312173	10312233	.	+	0	ID=cds-50000;Parent=PASSSERD01867.3;de=true;minCov=123;pc=1
1A	GeMoMa	CDS	10312639	10312695	.	+	2	ID=cds-50001;Parent=PASSSERD01867.3;ae=true;de=true;minCov=111;pc=1
1A	GeMoMa	CDS	10312826	10312914	.	+	2	ID=cds-50002;Parent=PASSSERD01867.3;ae=true;de=true;minCov=106;pc=1
1A	GeMoMa	CDS	10313337	10313406	.	+	0	ID=cds-50003;Parent=PASSSERD01867.3;ae=true;de=true;minCov=100;pc=1
1A	GeMoMa	CDS	10314181	10314227	.	+	2	ID=cds-50004;Parent=PASSSERD01867.3;ae=true;de=true;minCov=86;pc=1
1A	GeMoMa	CDS	10315526	10315630	.	+	0	ID=cds-50005;Parent=PASSSERD01867.3;ae=true;de=true;minCov=111;pc=1
1A	GeMoMa	CDS	10316554	10316613	.	+	0	ID=cds-50006;Parent=PASSSERD01867.3;ae=true;de=true;minCov=133;pc=1
1A	GeMoMa	CDS	10317225	10317268	.	+	0	ID=cds-50007;Parent=PASSSERD01867.3;ae=true;de=true;minCov=156;pc=1
1A	GeMoMa	CDS	10318805	10318890	.	+	1	ID=cds-50008;Parent=PASSSERD01867.3;ae=true;de=true;minCov=142;pc=1
1A	GeMoMa	CDS	10323245	10323322	.	+	2	ID=cds-50009;Parent=PASSSERD01867.3;ae=true;de=true;minCov=113;pc=1
1A	GeMoMa	CDS	10325429	10325506	.	+	2	ID=cds-50010;Parent=PASSSERD01867.3;ae=true;de=true;minCov=125;pc=1
1A	GeMoMa	CDS	10325975	10326067	.	+	2	ID=cds-50011;Parent=PASSSERD01867.3;ae=true;de=true;minCov=138;pc=1
1A	GeMoMa	CDS	10327365	10327582	.	+	2	ID=cds-50012;Parent=PASSSERD01867.3;ae=true;de=true;minCov=164;pc=1
1A	GeMoMa	CDS	10327878	10327947	.	+	0	ID=cds-50013;Parent=PASSSERD01867.3;ae=true;de=true;minCov=164;pc=1
1A	GeMoMa	CDS	10328583	10328665	.	+	2	ID=cds-50014;Parent=PASSSERD01867.3;ae=true;de=true;minCov=157;pc=1
1A	GeMoMa	CDS	10329278	10329331	.	+	0	ID=cds-50015;Parent=PASSSERD01867.3;ae=true;de=true;minCov=200;pc=1
1A	GeMoMa	CDS	10333092	10333217	.	+	0	ID=cds-50016;Parent=PASSSERD01867.3;ae=true;de=true;minCov=225;pc=1
1A	GeMoMa	CDS	10333637	10333692	.	+	0	ID=cds-50017;Parent=PASSSERD01867.3;ae=true;de=true;minCov=184;pc=1
1A	GeMoMa	CDS	10334115	10334146	.	+	1	ID=cds-50018;Parent=PASSSERD01867.3;ae=true;de=true;minCov=152;pc=1
1A	GeMoMa	CDS	10335708	10335769	.	+	2	ID=cds-50019;Parent=PASSSERD01867.3;ae=true;de=true;minCov=98;pc=1
1A	GeMoMa	CDS	10337273	10337368	.	+	0	ID=cds-50020;Parent=PASSSERD01867.3;ae=true;de=true;minCov=164;pc=1
1A	GeMoMa	CDS	10341783	10341853	.	+	0	ID=cds-50021;Parent=PASSSERD01867.3;ae=true;de=true;minCov=121;pc=1
1A	GeMoMa	CDS	10342422	10342516	.	+	1	ID=cds-50022;Parent=PASSSERD01867.3;ae=true;de=true;minCov=188;pc=1
1A	GeMoMa	CDS	10343631	10343750	.	+	2	ID=cds-50023;Parent=PASSSERD01867.3;ae=true;de=true;minCov=168;pc=1
1A	GeMoMa	CDS	10345495	10345556	.	+	2	ID=cds-50024;Parent=PASSSERD01867.3;ae=true;de=true;minCov=205;pc=1
1A	GeMoMa	CDS	10347207	10347311	.	+	0	ID=cds-50025;Parent=PASSSERD01867.3;ae=true;de=true;minCov=217;pc=1
1A	GeMoMa	CDS	10347466	10347559	.	+	0	ID=cds-50026;Parent=PASSSERD01867.3;ae=true;de=true;minCov=262;pc=1
1A	GeMoMa	CDS	10348123	10348223	.	+	2	ID=cds-50027;Parent=PASSSERD01867.3;ae=true;minCov=305;pc=1
1A	AnnotationFinalizer_	five_prime_UTR	10304751	10305000	.	+	.	ID=five_prime_utr-6365;Parent=PASSSERD01867.3
1A	AnnotationFinalizer_	five_prime_UTR	10308517	10308590	.	+	.	ID=five_prime_utr-6366;Parent=PASSSERD01867.3
1A	AnnotationFinalizer_	five_prime_UTR	10311404	10311460	.	+	.	ID=five_prime_utr-6367;Parent=PASSSERD01867.3
1A	AnnotationFinalizer_	five_prime_UTR	10312164	10312172	.	+	.	ID=five_prime_utr-6368;Parent=PASSSERD01867.3
1A	AnnotationFinalizer_	three_prime_UTR	10348224	10350292	.	+	.	ID=three_prime_utr-5310;Parent=PASSSERD01867.3
1A	GeMoMa	mRNA	10304751	10350292	4234	+	.	ID=PASSSERD01867.7;Parent=PASSSERD01867;aa=815;avgCov=180.3853;bestScore=4234;ce=30;evidence=1;iAA=0.9926;lpm=312;maxGap=0;maxScore=4269;minCov=77;minSplitReads=5;nps=0;oldID=montanus_rna-XM_039723662.1_R0;pAA=0.9939;prediction=0;raa=815;rce=30;ref-gene=montanus_gene-LOC120509248;start=M;stop=*;sumWeight=0.8;tae=1;tde=1;tie=1;tpc=1
1A	GeMoMa	exon	10304751	10305000	.	+	.	ID=nbis-exon-54783;Parent=PASSSERD01867.7;de=true;minCov=77;pc=1
1A	GeMoMa	exon	10308517	10308590	.	+	.	ID=nbis-exon-54784;Parent=PASSSERD01867.7;de=true;minCov=77;pc=1
1A	GeMoMa	exon	10311404	10311460	.	+	.	ID=nbis-exon-54785;Parent=PASSSERD01867.7;de=true;minCov=77;pc=1
1A	GeMoMa	exon	10312164	10312233	.	+	.	ID=nbis-exon-54786;Parent=PASSSERD01867.7;de=true;minCov=77;pc=1
1A	GeMoMa	exon	10312639	10312695	.	+	.	ID=nbis-exon-54787;Parent=PASSSERD01867.7;de=true;minCov=77;pc=1
1A	GeMoMa	exon	10312826	10312914	.	+	.	ID=nbis-exon-54788;Parent=PASSSERD01867.7;de=true;minCov=77;pc=1
1A	GeMoMa	exon	10313337	10313406	.	+	.	ID=nbis-exon-54789;Parent=PASSSERD01867.7;de=true;minCov=77;pc=1
1A	GeMoMa	exon	10314181	10314227	.	+	.	ID=nbis-exon-54790;Parent=PASSSERD01867.7;de=true;minCov=77;pc=1
1A	GeMoMa	exon	10315526	10315630	.	+	.	ID=nbis-exon-54791;Parent=PASSSERD01867.7;de=true;minCov=77;pc=1
1A	GeMoMa	exon	10316554	10316613	.	+	.	ID=nbis-exon-54792;Parent=PASSSERD01867.7;de=true;minCov=77;pc=1
1A	GeMoMa	exon	10317225	10317268	.	+	.	ID=nbis-exon-54793;Parent=PASSSERD01867.7;de=true;minCov=77;pc=1
1A	GeMoMa	exon	10318805	10318890	.	+	.	ID=nbis-exon-54794;Parent=PASSSERD01867.7;de=true;minCov=77;pc=1
1A	GeMoMa	exon	10323245	10323322	.	+	.	ID=nbis-exon-54795;Parent=PASSSERD01867.7;de=true;minCov=77;pc=1
1A	GeMoMa	exon	10325429	10325506	.	+	.	ID=nbis-exon-54796;Parent=PASSSERD01867.7;de=true;minCov=77;pc=1
1A	GeMoMa	exon	10327365	10327582	.	+	.	ID=nbis-exon-54797;Parent=PASSSERD01867.7;de=true;minCov=77;pc=1
1A	GeMoMa	exon	10327878	10327947	.	+	.	ID=nbis-exon-54798;Parent=PASSSERD01867.7;de=true;minCov=77;pc=1
1A	GeMoMa	exon	10328583	10328665	.	+	.	ID=nbis-exon-54799;Parent=PASSSERD01867.7;de=true;minCov=77;pc=1
1A	GeMoMa	exon	10329278	10329331	.	+	.	ID=nbis-exon-54800;Parent=PASSSERD01867.7;de=true;minCov=77;pc=1
1A	GeMoMa	exon	10333092	10333217	.	+	.	ID=nbis-exon-54801;Parent=PASSSERD01867.7;de=true;minCov=77;pc=1
1A	GeMoMa	exon	10333637	10333692	.	+	.	ID=nbis-exon-54802;Parent=PASSSERD01867.7;de=true;minCov=77;pc=1
1A	GeMoMa	exon	10334115	10334146	.	+	.	ID=nbis-exon-54803;Parent=PASSSERD01867.7;de=true;minCov=77;pc=1
1A	GeMoMa	exon	10335708	10335769	.	+	.	ID=nbis-exon-54804;Parent=PASSSERD01867.7;de=true;minCov=77;pc=1
1A	GeMoMa	exon	10337273	10337368	.	+	.	ID=nbis-exon-54805;Parent=PASSSERD01867.7;de=true;minCov=77;pc=1
1A	GeMoMa	exon	10341783	10341853	.	+	.	ID=nbis-exon-54806;Parent=PASSSERD01867.7;de=true;minCov=77;pc=1
1A	GeMoMa	exon	10342422	10342516	.	+	.	ID=nbis-exon-54807;Parent=PASSSERD01867.7;de=true;minCov=77;pc=1
1A	GeMoMa	exon	10343631	10343750	.	+	.	ID=nbis-exon-54808;Parent=PASSSERD01867.7;de=true;minCov=77;pc=1
1A	GeMoMa	exon	10345495	10345556	.	+	.	ID=nbis-exon-54809;Parent=PASSSERD01867.7;de=true;minCov=77;pc=1
1A	GeMoMa	exon	10347207	10347311	.	+	.	ID=nbis-exon-54810;Parent=PASSSERD01867.7;de=true;minCov=77;pc=1
1A	GeMoMa	exon	10347466	10347559	.	+	.	ID=nbis-exon-54811;Parent=PASSSERD01867.7;de=true;minCov=77;pc=1
1A	GeMoMa	exon	10348123	10350292	.	+	.	ID=nbis-exon-54812;Parent=PASSSERD01867.7;de=true;minCov=77;pc=1
1A	GeMoMa	CDS	10304916	10305000	.	+	0	ID=cds-50119;Parent=PASSSERD01867.7;de=true;minCov=77;pc=1
1A	GeMoMa	CDS	10308517	10308590	.	+	2	ID=cds-50120;Parent=PASSSERD01867.7;ae=true;de=true;minCov=106;pc=1
1A	GeMoMa	CDS	10311404	10311460	.	+	0	ID=cds-50121;Parent=PASSSERD01867.7;ae=true;de=true;minCov=124;pc=1
1A	GeMoMa	CDS	10312164	10312233	.	+	0	ID=cds-50122;Parent=PASSSERD01867.7;ae=true;de=true;minCov=123;pc=1
1A	GeMoMa	CDS	10312639	10312695	.	+	2	ID=cds-50123;Parent=PASSSERD01867.7;ae=true;de=true;minCov=111;pc=1
1A	GeMoMa	CDS	10312826	10312914	.	+	2	ID=cds-50124;Parent=PASSSERD01867.7;ae=true;de=true;minCov=106;pc=1
1A	GeMoMa	CDS	10313337	10313406	.	+	0	ID=cds-50125;Parent=PASSSERD01867.7;ae=true;de=true;minCov=100;pc=1
1A	GeMoMa	CDS	10314181	10314227	.	+	2	ID=cds-50126;Parent=PASSSERD01867.7;ae=true;de=true;minCov=86;pc=1
1A	GeMoMa	CDS	10315526	10315630	.	+	0	ID=cds-50127;Parent=PASSSERD01867.7;ae=true;de=true;minCov=111;pc=1
1A	GeMoMa	CDS	10316554	10316613	.	+	0	ID=cds-50128;Parent=PASSSERD01867.7;ae=true;de=true;minCov=133;pc=1
1A	GeMoMa	CDS	10317225	10317268	.	+	0	ID=cds-50129;Parent=PASSSERD01867.7;ae=true;de=true;minCov=156;pc=1
1A	GeMoMa	CDS	10318805	10318890	.	+	1	ID=cds-50130;Parent=PASSSERD01867.7;ae=true;de=true;minCov=142;pc=1
1A	GeMoMa	CDS	10323245	10323322	.	+	2	ID=cds-50131;Parent=PASSSERD01867.7;ae=true;de=true;minCov=113;pc=1
1A	GeMoMa	CDS	10325429	10325506	.	+	2	ID=cds-50132;Parent=PASSSERD01867.7;ae=true;de=true;minCov=125;pc=1
1A	GeMoMa	CDS	10327365	10327582	.	+	2	ID=cds-50133;Parent=PASSSERD01867.7;ae=true;de=true;minCov=164;pc=1
1A	GeMoMa	CDS	10327878	10327947	.	+	0	ID=cds-50134;Parent=PASSSERD01867.7;ae=true;de=true;minCov=164;pc=1
1A	GeMoMa	CDS	10328583	10328665	.	+	2	ID=cds-50135;Parent=PASSSERD01867.7;ae=true;de=true;minCov=157;pc=1
1A	GeMoMa	CDS	10329278	10329331	.	+	0	ID=cds-50136;Parent=PASSSERD01867.7;ae=true;de=true;minCov=200;pc=1
1A	GeMoMa	CDS	10333092	10333217	.	+	0	ID=cds-50137;Parent=PASSSERD01867.7;ae=true;de=true;minCov=225;pc=1
1A	GeMoMa	CDS	10333637	10333692	.	+	0	ID=cds-50138;Parent=PASSSERD01867.7;ae=true;de=true;minCov=184;pc=1
1A	GeMoMa	CDS	10334115	10334146	.	+	1	ID=cds-50139;Parent=PASSSERD01867.7;ae=true;de=true;minCov=152;pc=1
1A	GeMoMa	CDS	10335708	10335769	.	+	2	ID=cds-50140;Parent=PASSSERD01867.7;ae=true;de=true;minCov=98;pc=1
1A	GeMoMa	CDS	10337273	10337368	.	+	0	ID=cds-50141;Parent=PASSSERD01867.7;ae=true;de=true;minCov=164;pc=1
1A	GeMoMa	CDS	10341783	10341853	.	+	0	ID=cds-50142;Parent=PASSSERD01867.7;ae=true;de=true;minCov=121;pc=1
1A	GeMoMa	CDS	10342422	10342516	.	+	1	ID=cds-50143;Parent=PASSSERD01867.7;ae=true;de=true;minCov=188;pc=1
1A	GeMoMa	CDS	10343631	10343750	.	+	2	ID=cds-50144;Parent=PASSSERD01867.7;ae=true;de=true;minCov=168;pc=1
1A	GeMoMa	CDS	10345495	10345556	.	+	2	ID=cds-50145;Parent=PASSSERD01867.7;ae=true;de=true;minCov=205;pc=1
1A	GeMoMa	CDS	10347207	10347311	.	+	0	ID=cds-50146;Parent=PASSSERD01867.7;ae=true;de=true;minCov=217;pc=1
1A	GeMoMa	CDS	10347466	10347559	.	+	0	ID=cds-50147;Parent=PASSSERD01867.7;ae=true;de=true;minCov=262;pc=1
1A	GeMoMa	CDS	10348123	10348223	.	+	2	ID=cds-50148;Parent=PASSSERD01867.7;ae=true;minCov=305;pc=1
1A	AnnotationFinalizer_	five_prime_UTR	10304751	10304915	.	+	.	ID=five_prime_utr-6372;Parent=PASSSERD01867.7
1A	AnnotationFinalizer_	three_prime_UTR	10348224	10350292	.	+	.	ID=three_prime_utr-5314;Parent=PASSSERD01867.7
1A	GAF	gene	10347773	10416761	.	-	.	ID=PASSSERD01868;combinedEvidence=2;complete=1;maxEvidence=2;maxTie=0.3125;transcripts=1
1A	GeMoMa	mRNA	10347773	10416761	4165	-	.	ID=PASSSERD01868.1;Parent=PASSSERD01868;aa=884;alternative="onychos_gene-CCDC146";avgCov=4.3989;bestScore=4165;ce=17;evidence=2;iAA=0.9446;lpm=138;maxGap=1;maxScore=4424;minCov=0;minSplitReads=0;nps=0;oldID=pyrgi_rna-XM_041474577.1_R0;pAA=0.965;prediction=0;raa=884;rce=17;ref-gene=pyrgi_gene-CCDC146;start=M;stop=*;sumWeight=2.0;tae=0.4375;tde=0.375;tie=0.3125;tpc=0.6271
1A	GeMoMa	exon	10347773	10350052	.	-	.	ID=nbis-exon-54813;Parent=PASSSERD01868.1;de=false;minCov=11;pc=1
1A	GeMoMa	exon	10350942	10351187	.	-	.	ID=nbis-exon-54814;Parent=PASSSERD01868.1;de=false;minCov=11;pc=1
1A	GeMoMa	exon	10352604	10352741	.	-	.	ID=nbis-exon-54815;Parent=PASSSERD01868.1;de=false;minCov=11;pc=1
1A	GeMoMa	exon	10354025	10354153	.	-	.	ID=nbis-exon-54816;Parent=PASSSERD01868.1;de=false;minCov=11;pc=1
1A	GeMoMa	exon	10359407	10359635	.	-	.	ID=nbis-exon-54817;Parent=PASSSERD01868.1;de=false;minCov=11;pc=1
1A	GeMoMa	exon	10360257	10360475	.	-	.	ID=nbis-exon-54818;Parent=PASSSERD01868.1;de=false;minCov=11;pc=1
1A	GeMoMa	exon	10362766	10362930	.	-	.	ID=nbis-exon-54819;Parent=PASSSERD01868.1;de=false;minCov=11;pc=1
1A	GeMoMa	exon	10363047	10363135	.	-	.	ID=nbis-exon-54820;Parent=PASSSERD01868.1;de=false;minCov=11;pc=1
1A	GeMoMa	exon	10364904	10365074	.	-	.	ID=nbis-exon-54821;Parent=PASSSERD01868.1;de=false;minCov=11;pc=1
1A	GeMoMa	exon	10366095	10366190	.	-	.	ID=nbis-exon-54822;Parent=PASSSERD01868.1;de=false;minCov=11;pc=1
1A	GeMoMa	exon	10369496	10369682	.	-	.	ID=nbis-exon-54823;Parent=PASSSERD01868.1;de=false;minCov=11;pc=1
1A	GeMoMa	exon	10370593	10370820	.	-	.	ID=nbis-exon-54824;Parent=PASSSERD01868.1;de=false;minCov=11;pc=1
1A	GeMoMa	exon	10371888	10371961	.	-	.	ID=nbis-exon-54825;Parent=PASSSERD01868.1;de=false;minCov=11;pc=1
1A	GeMoMa	exon	10373266	10373323	.	-	.	ID=nbis-exon-54826;Parent=PASSSERD01868.1;de=false;minCov=11;pc=1
1A	GeMoMa	exon	10381048	10381254	.	-	.	ID=nbis-exon-54827;Parent=PASSSERD01868.1;de=false;minCov=11;pc=1
1A	GeMoMa	exon	10385881	10385963	.	-	.	ID=nbis-exon-54828;Parent=PASSSERD01868.1;de=false;minCov=11;pc=1
1A	GeMoMa	exon	10410242	10410402	.	-	.	ID=nbis-exon-54829;Parent=PASSSERD01868.1;de=false;minCov=11;pc=1
1A	GeMoMa	exon	10410851	10411041	.	-	.	ID=nbis-exon-54830;Parent=PASSSERD01868.1;de=false;minCov=11;pc=1
1A	GeMoMa	exon	10416731	10416761	.	-	.	ID=nbis-exon-54831;Parent=PASSSERD01868.1;de=false;minCov=11;pc=1
1A	GeMoMa	CDS	10349870	10350052	.	-	0	ID=cds-50165;Parent=PASSSERD01868.1;ae=true;minCov=3;pc=1
1A	GeMoMa	CDS	10350942	10351187	.	-	0	ID=cds-50164;Parent=PASSSERD01868.1;ae=true;de=true;minCov=6;pc=1
1A	GeMoMa	CDS	10352604	10352741	.	-	0	ID=cds-50163;Parent=PASSSERD01868.1;ae=false;de=true;minCov=1;pc=1
1A	GeMoMa	CDS	10354025	10354153	.	-	0	ID=cds-50162;Parent=PASSSERD01868.1;ae=false;de=false;minCov=0;pc=0
1A	GeMoMa	CDS	10359407	10359635	.	-	1	ID=cds-50161;Parent=PASSSERD01868.1;ae=false;de=false;minCov=0;pc=0
1A	GeMoMa	CDS	10360257	10360475	.	-	1	ID=cds-50160;Parent=PASSSERD01868.1;ae=true;de=false;minCov=0;pc=0.2374
1A	GeMoMa	CDS	10362766	10362930	.	-	1	ID=cds-50159;Parent=PASSSERD01868.1;ae=false;de=true;minCov=0;pc=0.9939
1A	GeMoMa	CDS	10363047	10363135	.	-	0	ID=cds-50158;Parent=PASSSERD01868.1;ae=false;de=false;minCov=0;pc=0
1A	GeMoMa	CDS	10364904	10365074	.	-	0	ID=cds-50157;Parent=PASSSERD01868.1;ae=false;de=false;minCov=0;pc=0
1A	GeMoMa	CDS	10366095	10366190	.	-	0	ID=cds-50156;Parent=PASSSERD01868.1;ae=false;de=false;minCov=0;pc=0.2604
1A	GeMoMa	CDS	10369496	10369682	.	-	1	ID=cds-50155;Parent=PASSSERD01868.1;ae=false;de=false;minCov=0;pc=0.9305
1A	GeMoMa	CDS	10370593	10370820	.	-	1	ID=cds-50154;Parent=PASSSERD01868.1;ae=true;de=false;minCov=0;pc=0.7061
1A	GeMoMa	CDS	10371888	10371961	.	-	0	ID=cds-50153;Parent=PASSSERD01868.1;ae=true;de=false;minCov=4;pc=1
1A	GeMoMa	CDS	10373266	10373323	.	-	1	ID=cds-50152;Parent=PASSSERD01868.1;ae=true;de=true;minCov=8;pc=1
1A	GeMoMa	CDS	10381048	10381254	.	-	1	ID=cds-50151;Parent=PASSSERD01868.1;ae=true;de=true;minCov=0;pc=0.7488
1A	GeMoMa	CDS	10385881	10385963	.	-	0	ID=cds-50150;Parent=PASSSERD01868.1;ae=false;de=true;minCov=1;pc=1
1A	GeMoMa	CDS	10410242	10410391	.	-	0	ID=cds-50149;Parent=PASSSERD01868.1;de=false;minCov=11;pc=1
1A	AnnotationFinalizer_	five_prime_UTR	10410392	10410402	.	-	.	ID=five_prime_utr-6375;Parent=PASSSERD01868.1
1A	AnnotationFinalizer_	five_prime_UTR	10410851	10411041	.	-	.	ID=five_prime_utr-6374;Parent=PASSSERD01868.1
1A	AnnotationFinalizer_	five_prime_UTR	10416731	10416761	.	-	.	ID=five_prime_utr-6373;Parent=PASSSERD01868.1
1A	AnnotationFinalizer_	three_prime_UTR	10347773	10349869	.	-	.	ID=three_prime_utr-5315;Parent=PASSSERD01868.1
1A	GAF	gene	10396089	10403335	.	+	.	ID=PASSSERD01869;combinedEvidence=4;complete=2;maxEvidence=3;maxTie=1.0;transcripts=2
1A	GeMoMa	mRNA	10396089	10403335	2359	+	.	ID=PASSSERD01869.1;Parent=PASSSERD01869;aa=440;alternative="onychos_gene-FGL2,pyrgi_gene-FGL2";avgCov=603.9833;bestScore=2359;ce=2;evidence=3;iAA=0.9955;lpm=394;maxGap=0;maxScore=2364;minCov=242;minSplitReads=630;nps=0;oldID=montanus_rna-XM_039723664.1_R0;pAA=0.9955;prediction=0;raa=440;rce=2;ref-gene=montanus_gene-FGL2;start=M;stop=*;sumWeight=2.8;tae=1;tde=1;tie=1;tpc=1
1A	GeMoMa	exon	10396089	10396938	.	+	.	ID=nbis-exon-54832;Parent=PASSSERD01869.1;de=true;minCov=242;pc=1
1A	GeMoMa	exon	10399702	10403335	.	+	.	ID=nbis-exon-54833;Parent=PASSSERD01869.1;de=true;minCov=242;pc=1
1A	GeMoMa	CDS	10396326	10396938	.	+	0	ID=cds-50166;Parent=PASSSERD01869.1;de=true;minCov=242;pc=1
1A	GeMoMa	CDS	10399702	10400408	.	+	2	ID=cds-50167;Parent=PASSSERD01869.1;ae=true;minCov=394;pc=1
1A	AnnotationFinalizer_	five_prime_UTR	10396089	10396325	.	+	.	ID=five_prime_utr-6376;Parent=PASSSERD01869.1
1A	AnnotationFinalizer_	three_prime_UTR	10400409	10403335	.	+	.	ID=three_prime_utr-5316;Parent=PASSSERD01869.1
1A	GeMoMa	mRNA	10396089	10403335	2583	+	.	ID=PASSSERD01869.2;Parent=PASSSERD01869;aa=482;avgCov=553.5602;bestScore=2583;ce=2;evidence=1;iAA=1;lpm=482;maxGap=0;maxScore=2583;minCov=3;minSplitReads=630;nps=0;oldID=passerold_transcript:ENSPDOT00000019223_R0;pAA=1;prediction=0;raa=482;rce=2;ref-gene=passerold_gene:ENSPDOG00000012712;start=M;stop=*;sumWeight=0.8;tae=1;tde=1;tie=1;tpc=1
1A	GeMoMa	exon	10396089	10396938	.	+	.	ID=nbis-exon-54834;Parent=PASSSERD01869.2;de=true;minCov=3;pc=1
1A	GeMoMa	exon	10399702	10403335	.	+	.	ID=nbis-exon-54835;Parent=PASSSERD01869.2;de=true;minCov=3;pc=1
1A	GeMoMa	CDS	10396200	10396938	.	+	0	ID=cds-50168;Parent=PASSSERD01869.2;de=true;minCov=3;pc=1
1A	GeMoMa	CDS	10399702	10400408	.	+	2	ID=cds-50169;Parent=PASSSERD01869.2;ae=true;minCov=394;pc=1
1A	AnnotationFinalizer_	five_prime_UTR	10396089	10396199	.	+	.	ID=five_prime_utr-6377;Parent=PASSSERD01869.2
1A	AnnotationFinalizer_	three_prime_UTR	10400409	10403335	.	+	.	ID=three_prime_utr-5317;Parent=PASSSERD01869.2
1A	GAF	gene	10413134	10457750	.	+	.	ID=PASSSERD01870;combinedEvidence=1;complete=1;maxEvidence=1;maxTie=0.7;transcripts=1
1A	GeMoMa	mRNA	10413134	10457750	2074	+	.	ID=PASSSERD01870.1;Parent=PASSSERD01870;aa=490;avgCov=3158.5673;bestScore=2074;ce=11;evidence=1;iAA=0.8175;lpm=191;maxGap=25;maxScore=2677;minCov=0;minSplitReads=0;nps=0;oldID=montanus_rna-XM_039723722.1_R0;pAA=0.8547;prediction=0;raa=521;rce=10;ref-gene=montanus_gene-FAM185A;start=M;stop=*;sumWeight=0.8;tae=0.7;tde=0.7;tie=0.7;tpc=0.8354
1A	GeMoMa	exon	10413134	10413305	.	+	.	ID=nbis-exon-54836;Parent=PASSSERD01870.1;de=false;minCov=0;pc=0.3889
1A	GeMoMa	exon	10416568	10416933	.	+	.	ID=nbis-exon-54837;Parent=PASSSERD01870.1;de=false;minCov=0;pc=0.3889
1A	GeMoMa	exon	10416965	10417104	.	+	.	ID=nbis-exon-54838;Parent=PASSSERD01870.1;de=false;minCov=0;pc=0.3889
1A	GeMoMa	exon	10417335	10417531	.	+	.	ID=nbis-exon-54839;Parent=PASSSERD01870.1;de=false;minCov=0;pc=0.3889
1A	GeMoMa	exon	10423122	10423231	.	+	.	ID=nbis-exon-54840;Parent=PASSSERD01870.1;de=false;minCov=0;pc=0.3889
1A	GeMoMa	exon	10426427	10426519	.	+	.	ID=nbis-exon-54841;Parent=PASSSERD01870.1;de=false;minCov=0;pc=0.3889
1A	GeMoMa	exon	10430816	10430954	.	+	.	ID=nbis-exon-54842;Parent=PASSSERD01870.1;de=false;minCov=0;pc=0.3889
1A	GeMoMa	exon	10435033	10435074	.	+	.	ID=nbis-exon-54843;Parent=PASSSERD01870.1;de=false;minCov=0;pc=0.3889
1A	GeMoMa	exon	10440348	10440443	.	+	.	ID=nbis-exon-54844;Parent=PASSSERD01870.1;de=false;minCov=0;pc=0.3889
1A	GeMoMa	exon	10442765	10442899	.	+	.	ID=nbis-exon-54845;Parent=PASSSERD01870.1;de=false;minCov=0;pc=0.3889
1A	GeMoMa	exon	10452087	10455403	.	+	.	ID=nbis-exon-54846;Parent=PASSSERD01870.1;de=false;minCov=0;pc=0.3889
1A	GeMoMa	exon	10457151	10457750	.	+	.	ID=nbis-exon-54847;Parent=PASSSERD01870.1;de=false;minCov=0;pc=0.3889
1A	GeMoMa	CDS	10413270	10413305	.	+	0	ID=cds-50170;Parent=PASSSERD01870.1;de=false;minCov=0;pc=0.3889
1A	GeMoMa	CDS	10416568	10416933	.	+	0	ID=cds-50171;Parent=PASSSERD01870.1;ae=false;de=false;minCov=0;pc=0.7814
1A	GeMoMa	CDS	10416965	10417104	.	+	0	ID=cds-50172;Parent=PASSSERD01870.1;ae=false;de=false;minCov=0;pc=0
1A	GeMoMa	CDS	10417335	10417531	.	+	1	ID=cds-50173;Parent=PASSSERD01870.1;ae=false;de=true;minCov=35;pc=1
1A	GeMoMa	CDS	10423122	10423231	.	+	2	ID=cds-50174;Parent=PASSSERD01870.1;ae=true;de=true;minCov=2425;pc=1
1A	GeMoMa	CDS	10426427	10426519	.	+	0	ID=cds-50175;Parent=PASSSERD01870.1;ae=true;de=true;minCov=5017;pc=1
1A	GeMoMa	CDS	10430816	10430954	.	+	0	ID=cds-50176;Parent=PASSSERD01870.1;ae=true;de=true;minCov=5086;pc=1
1A	GeMoMa	CDS	10435033	10435074	.	+	2	ID=cds-50177;Parent=PASSSERD01870.1;ae=true;de=true;minCov=6082;pc=1
1A	GeMoMa	CDS	10440348	10440443	.	+	2	ID=cds-50178;Parent=PASSSERD01870.1;ae=true;de=true;minCov=5778;pc=1
1A	GeMoMa	CDS	10442765	10442899	.	+	2	ID=cds-50179;Parent=PASSSERD01870.1;ae=true;de=true;minCov=6356;pc=1
1A	GeMoMa	CDS	10452087	10452202	.	+	2	ID=cds-50180;Parent=PASSSERD01870.1;ae=true;minCov=6649;pc=1
1A	AnnotationFinalizer_	five_prime_UTR	10413134	10413269	.	+	.	ID=five_prime_utr-6378;Parent=PASSSERD01870.1
1A	AnnotationFinalizer_	three_prime_UTR	10452203	10455403	.	+	.	ID=three_prime_utr-5318;Parent=PASSSERD01870.1
1A	AnnotationFinalizer_	three_prime_UTR	10457151	10457750	.	+	.	ID=three_prime_utr-5319;Parent=PASSSERD01870.1
1A	GAF	gene	10486237	10502306	.	+	.	ID=PASSSERD01871;combinedEvidence=4;complete=1;maxEvidence=4;maxTie=1.0;transcripts=1
1A	GeMoMa	mRNA	10486237	10502306	2342	+	.	ID=PASSSERD01871.1;Parent=PASSSERD01871;aa=439;alternative="montanus_gene-LRRC17,onychos_gene-LRRC17,pyrgi_gene-LRRC17";avgCov=79.5528;bestScore=2342;ce=3;evidence=4;iAA=1;lpm=439;maxGap=0;maxScore=2342;minCov=32;minSplitReads=91;nps=0;oldID=passerold_transcript:ENSPDOT00000019249_R0;pAA=1;prediction=0;raa=439;rce=3;ref-gene=passerold_gene:ENSPDOG00000012728;start=M;stop=*;sumWeight=3.6;tae=1;tde=1;tie=1;tpc=1
1A	GeMoMa	exon	10486237	10486524	.	+	.	ID=nbis-exon-54848;Parent=PASSSERD01871.1;de=true;minCov=41;pc=1
1A	GeMoMa	exon	10487408	10487532	.	+	.	ID=nbis-exon-54849;Parent=PASSSERD01871.1;de=true;minCov=41;pc=1
1A	GeMoMa	exon	10491083	10491137	.	+	.	ID=nbis-exon-54850;Parent=PASSSERD01871.1;de=true;minCov=41;pc=1
1A	GeMoMa	exon	10491532	10491666	.	+	.	ID=nbis-exon-54851;Parent=PASSSERD01871.1;de=true;minCov=41;pc=1
1A	GeMoMa	exon	10494815	10495689	.	+	.	ID=nbis-exon-54852;Parent=PASSSERD01871.1;de=true;minCov=41;pc=1
1A	GeMoMa	exon	10499098	10499253	.	+	.	ID=nbis-exon-54853;Parent=PASSSERD01871.1;de=true;minCov=41;pc=1
1A	GeMoMa	exon	10500501	10501090	.	+	.	ID=nbis-exon-54854;Parent=PASSSERD01871.1;de=true;minCov=41;pc=1
1A	GeMoMa	exon	10501117	10502306	.	+	.	ID=nbis-exon-54855;Parent=PASSSERD01871.1;de=true;minCov=41;pc=1
1A	GeMoMa	CDS	10494933	10495689	.	+	0	ID=cds-50181;Parent=PASSSERD01871.1;de=true;minCov=41;pc=1
1A	GeMoMa	CDS	10499098	10499253	.	+	2	ID=cds-50182;Parent=PASSSERD01871.1;ae=true;de=true;minCov=88;pc=1
1A	GeMoMa	CDS	10500501	10500904	.	+	2	ID=cds-50183;Parent=PASSSERD01871.1;ae=true;minCov=32;pc=1
1A	AnnotationFinalizer_	five_prime_UTR	10486237	10486524	.	+	.	ID=five_prime_utr-6379;Parent=PASSSERD01871.1
1A	AnnotationFinalizer_	five_prime_UTR	10487408	10487532	.	+	.	ID=five_prime_utr-6380;Parent=PASSSERD01871.1
1A	AnnotationFinalizer_	five_prime_UTR	10491083	10491137	.	+	.	ID=five_prime_utr-6381;Parent=PASSSERD01871.1
1A	AnnotationFinalizer_	five_prime_UTR	10491532	10491666	.	+	.	ID=five_prime_utr-6382;Parent=PASSSERD01871.1
1A	AnnotationFinalizer_	five_prime_UTR	10494815	10494932	.	+	.	ID=five_prime_utr-6383;Parent=PASSSERD01871.1
1A	AnnotationFinalizer_	three_prime_UTR	10500905	10501090	.	+	.	ID=three_prime_utr-5320;Parent=PASSSERD01871.1
1A	AnnotationFinalizer_	three_prime_UTR	10501117	10502306	.	+	.	ID=three_prime_utr-5321;Parent=PASSSERD01871.1
1A	GAF	gene	10517440	10527705	.	+	.	ID=PASSSERD01872;combinedEvidence=2;complete=2;maxEvidence=2;maxTie=1.0;transcripts=2
1A	GeMoMa	mRNA	10517440	10527705	1312	+	.	ID=PASSSERD01872.1;Parent=PASSSERD01872;aa=264;alternative="montanus_gene-ARMC10";avgCov=478.7298;bestScore=1312;ce=5;evidence=2;iAA=1;lpm=264;maxGap=0;maxScore=1312;minCov=28;minSplitReads=319;nps=0;oldID=passerold_transcript:ENSPDOT00000019255_R0;pAA=1;prediction=0;raa=264;rce=5;ref-gene=passerold_gene:ENSPDOG00000012733;start=M;stop=*;sumWeight=1.6;tae=1;tde=1;tie=1;tpc=1
1A	GeMoMa	exon	10517440	10518390	.	+	.	ID=nbis-exon-54856;Parent=PASSSERD01872.1;de=true;minCov=28;pc=1
1A	GeMoMa	exon	10519495	10519629	.	+	.	ID=nbis-exon-54857;Parent=PASSSERD01872.1;de=true;minCov=28;pc=1
1A	GeMoMa	exon	10520896	10521072	.	+	.	ID=nbis-exon-54858;Parent=PASSSERD01872.1;de=true;minCov=28;pc=1
1A	GeMoMa	exon	10522059	10522130	.	+	.	ID=nbis-exon-54859;Parent=PASSSERD01872.1;de=true;minCov=28;pc=1
1A	GeMoMa	exon	10523321	10524294	.	+	.	ID=nbis-exon-54860;Parent=PASSSERD01872.1;de=true;minCov=28;pc=1
1A	GeMoMa	exon	10524391	10527705	.	+	.	ID=nbis-exon-54861;Parent=PASSSERD01872.1;de=true;minCov=28;pc=1
1A	GeMoMa	CDS	10518235	10518390	.	+	0	ID=cds-50184;Parent=PASSSERD01872.1;de=true;minCov=28;pc=1
1A	GeMoMa	CDS	10519495	10519629	.	+	0	ID=cds-50185;Parent=PASSSERD01872.1;ae=true;de=true;minCov=323;pc=1
1A	GeMoMa	CDS	10520896	10521072	.	+	0	ID=cds-50186;Parent=PASSSERD01872.1;ae=true;de=true;minCov=398;pc=1
1A	GeMoMa	CDS	10522059	10522130	.	+	0	ID=cds-50187;Parent=PASSSERD01872.1;ae=true;de=true;minCov=452;pc=1
1A	GeMoMa	CDS	10523321	10523572	.	+	0	ID=cds-50188;Parent=PASSSERD01872.1;ae=true;minCov=467;pc=1
1A	AnnotationFinalizer_	five_prime_UTR	10517440	10518234	.	+	.	ID=five_prime_utr-6384;Parent=PASSSERD01872.1
1A	AnnotationFinalizer_	three_prime_UTR	10523573	10524294	.	+	.	ID=three_prime_utr-5322;Parent=PASSSERD01872.1
1A	AnnotationFinalizer_	three_prime_UTR	10524391	10527705	.	+	.	ID=three_prime_utr-5323;Parent=PASSSERD01872.1
1A	GeMoMa	mRNA	10517440	10527705	1238	+	.	ID=PASSSERD01872.2;Parent=PASSSERD01872;aa=251;avgCov=499.3466;bestScore=1238;ce=5;evidence=1;iAA=0.996;lpm=251;maxGap=0;maxScore=1246;minCov=117;minSplitReads=319;nps=0;oldID=montanus_rna-XM_039723700.1_R0;pAA=1;prediction=0;raa=251;rce=5;ref-gene=montanus_gene-ARMC10;start=M;stop=*;sumWeight=0.8;tae=1;tde=1;tie=1;tpc=1
1A	GeMoMa	exon	10517440	10518390	.	+	.	ID=nbis-exon-54862;Parent=PASSSERD01872.2;de=true;minCov=117;pc=1
1A	GeMoMa	exon	10519495	10519629	.	+	.	ID=nbis-exon-54863;Parent=PASSSERD01872.2;de=true;minCov=117;pc=1
1A	GeMoMa	exon	10520896	10521072	.	+	.	ID=nbis-exon-54864;Parent=PASSSERD01872.2;de=true;minCov=117;pc=1
1A	GeMoMa	exon	10522059	10522130	.	+	.	ID=nbis-exon-54865;Parent=PASSSERD01872.2;de=true;minCov=117;pc=1
1A	GeMoMa	exon	10523321	10524294	.	+	.	ID=nbis-exon-54866;Parent=PASSSERD01872.2;de=true;minCov=117;pc=1
1A	GeMoMa	exon	10524391	10527705	.	+	.	ID=nbis-exon-54867;Parent=PASSSERD01872.2;de=true;minCov=117;pc=1
1A	GeMoMa	CDS	10518274	10518390	.	+	0	ID=cds-50189;Parent=PASSSERD01872.2;de=true;minCov=117;pc=1
1A	GeMoMa	CDS	10519495	10519629	.	+	0	ID=cds-50190;Parent=PASSSERD01872.2;ae=true;de=true;minCov=323;pc=1
1A	GeMoMa	CDS	10520896	10521072	.	+	0	ID=cds-50191;Parent=PASSSERD01872.2;ae=true;de=true;minCov=398;pc=1
1A	GeMoMa	CDS	10522059	10522130	.	+	0	ID=cds-50192;Parent=PASSSERD01872.2;ae=true;de=true;minCov=452;pc=1
1A	GeMoMa	CDS	10523321	10523572	.	+	0	ID=cds-50193;Parent=PASSSERD01872.2;ae=true;minCov=467;pc=1
1A	AnnotationFinalizer_	five_prime_UTR	10517440	10518273	.	+	.	ID=five_prime_utr-6385;Parent=PASSSERD01872.2
1A	AnnotationFinalizer_	three_prime_UTR	10523573	10524294	.	+	.	ID=three_prime_utr-5324;Parent=PASSSERD01872.2
1A	AnnotationFinalizer_	three_prime_UTR	10524391	10527705	.	+	.	ID=three_prime_utr-5325;Parent=PASSSERD01872.2
1A	GAF	gene	10519320	10548416	.	-	.	ID=PASSSERD01873;combinedEvidence=3;complete=3;maxEvidence=2;maxTie=1.0;transcripts=3
1A	GeMoMa	mRNA	10519320	10548416	2997	-	.	ID=PASSSERD01873.1;Parent=PASSSERD01873;aa=567;alternative="onychos_gene-NAPEPLD";avgCov=755.5362;bestScore=2997;ce=5;evidence=2;iAA=0.9651;lpm=131;maxGap=3;maxScore=3134;minCov=4;minSplitReads=178;nps=0;oldID=pyrgi_rna-XM_041474696.1_R0;pAA=0.9686;prediction=0;raa=573;rce=5;ref-gene=pyrgi_gene-NAPEPLD;start=M;stop=*;sumWeight=2.0;tae=1;tde=1;tie=1;tpc=1
1A	GeMoMa	exon	10519320	10525140	.	-	.	ID=nbis-exon-54868;Parent=PASSSERD01873.1;de=true;minCov=4;pc=1
1A	GeMoMa	exon	10525917	10527431	.	-	.	ID=nbis-exon-54869;Parent=PASSSERD01873.1;de=true;minCov=4;pc=1
1A	GeMoMa	exon	10528613	10528727	.	-	.	ID=nbis-exon-54870;Parent=PASSSERD01873.1;de=true;minCov=4;pc=1
1A	GeMoMa	exon	10529622	10530268	.	-	.	ID=nbis-exon-54871;Parent=PASSSERD01873.1;de=true;minCov=4;pc=1
1A	GeMoMa	exon	10535985	10536297	.	-	.	ID=nbis-exon-54872;Parent=PASSSERD01873.1;de=true;minCov=4;pc=1
1A	GeMoMa	exon	10547080	10548416	.	-	.	ID=nbis-exon-54873;Parent=PASSSERD01873.1;de=true;minCov=4;pc=1
1A	GeMoMa	CDS	10527312	10527431	.	-	0	ID=cds-50198;Parent=PASSSERD01873.1;ae=true;minCov=1210;pc=1
1A	GeMoMa	CDS	10528613	10528727	.	-	1	ID=cds-50197;Parent=PASSSERD01873.1;ae=true;de=true;minCov=1115;pc=1
1A	GeMoMa	CDS	10529622	10530268	.	-	0	ID=cds-50196;Parent=PASSSERD01873.1;ae=true;de=true;minCov=486;pc=1
1A	GeMoMa	CDS	10535985	10536297	.	-	1	ID=cds-50195;Parent=PASSSERD01873.1;ae=true;de=true;minCov=552;pc=1
1A	GeMoMa	CDS	10547080	10547585	.	-	0	ID=cds-50194;Parent=PASSSERD01873.1;de=true;minCov=4;pc=1
1A	AnnotationFinalizer_	five_prime_UTR	10547586	10548416	.	-	.	ID=five_prime_utr-6386;Parent=PASSSERD01873.1
1A	AnnotationFinalizer_	three_prime_UTR	10519320	10525140	.	-	.	ID=three_prime_utr-5327;Parent=PASSSERD01873.1
1A	AnnotationFinalizer_	three_prime_UTR	10525917	10527311	.	-	.	ID=three_prime_utr-5326;Parent=PASSSERD01873.1
1A	GeMoMa	mRNA	10519320	10548416	2123	-	.	ID=PASSSERD01873.2;Parent=PASSSERD01873;aa=393;avgCov=1052.9754;bestScore=2123;ce=4;evidence=1;iAA=0.9798;lpm=131;maxGap=3;maxScore=2180;minCov=486;minSplitReads=1154;nps=0;oldID=pyrgi_rna-XM_041474698.1_R0;pAA=0.9823;prediction=0;raa=396;rce=4;ref-gene=pyrgi_gene-NAPEPLD;start=M;stop=*;sumWeight=1.0;tae=1;tde=1;tie=1;tpc=1
1A	GeMoMa	exon	10519320	10525140	.	-	.	ID=nbis-exon-54874;Parent=PASSSERD01873.2;de=true;minCov=622;pc=1
1A	GeMoMa	exon	10525917	10527431	.	-	.	ID=nbis-exon-54875;Parent=PASSSERD01873.2;de=true;minCov=622;pc=1
1A	GeMoMa	exon	10528613	10528727	.	-	.	ID=nbis-exon-54876;Parent=PASSSERD01873.2;de=true;minCov=622;pc=1
1A	GeMoMa	exon	10529622	10530268	.	-	.	ID=nbis-exon-54877;Parent=PASSSERD01873.2;de=true;minCov=622;pc=1
1A	GeMoMa	exon	10535985	10536297	.	-	.	ID=nbis-exon-54878;Parent=PASSSERD01873.2;de=true;minCov=622;pc=1
1A	GeMoMa	exon	10546838	10548416	.	-	.	ID=nbis-exon-54879;Parent=PASSSERD01873.2;de=true;minCov=622;pc=1
1A	GeMoMa	CDS	10527312	10527431	.	-	0	ID=cds-50202;Parent=PASSSERD01873.2;ae=true;minCov=1210;pc=1
1A	GeMoMa	CDS	10528613	10528727	.	-	1	ID=cds-50201;Parent=PASSSERD01873.2;ae=true;de=true;minCov=1115;pc=1
1A	GeMoMa	CDS	10529622	10530268	.	-	0	ID=cds-50200;Parent=PASSSERD01873.2;ae=true;de=true;minCov=486;pc=1
1A	GeMoMa	CDS	10535985	10536281	.	-	0	ID=cds-50199;Parent=PASSSERD01873.2;de=true;minCov=622;pc=1
1A	AnnotationFinalizer_	five_prime_UTR	10536282	10536297	.	-	.	ID=five_prime_utr-6388;Parent=PASSSERD01873.2
1A	AnnotationFinalizer_	five_prime_UTR	10546838	10548416	.	-	.	ID=five_prime_utr-6387;Parent=PASSSERD01873.2
1A	AnnotationFinalizer_	three_prime_UTR	10519320	10525140	.	-	.	ID=three_prime_utr-5329;Parent=PASSSERD01873.2
1A	AnnotationFinalizer_	three_prime_UTR	10525917	10527311	.	-	.	ID=three_prime_utr-5328;Parent=PASSSERD01873.2
1A	GeMoMa	mRNA	10519320	10548416	2569	-	.	ID=PASSSERD01873.3;Parent=PASSSERD01873;aa=468;avgCov=912.0969;bestScore=2569;ce=5;evidence=1;iAA=1;lpm=468;maxGap=0;maxScore=2569;minCov=45;minSplitReads=178;nps=0;oldID=passerold_transcript:ENSPDOT00000019267_R0;pAA=1;prediction=0;raa=468;rce=5;ref-gene=passerold_gene:ENSPDOG00000012740;start=M;stop=*;sumWeight=0.8;tae=1;tde=1;tie=1;tpc=1
1A	GeMoMa	exon	10519320	10525140	.	-	.	ID=nbis-exon-54880;Parent=PASSSERD01873.3;de=true;minCov=45;pc=1
1A	GeMoMa	exon	10525917	10527431	.	-	.	ID=nbis-exon-54881;Parent=PASSSERD01873.3;de=true;minCov=45;pc=1
1A	GeMoMa	exon	10528613	10528727	.	-	.	ID=nbis-exon-54882;Parent=PASSSERD01873.3;de=true;minCov=45;pc=1
1A	GeMoMa	exon	10529622	10530268	.	-	.	ID=nbis-exon-54883;Parent=PASSSERD01873.3;de=true;minCov=45;pc=1
1A	GeMoMa	exon	10535985	10536297	.	-	.	ID=nbis-exon-54884;Parent=PASSSERD01873.3;de=true;minCov=45;pc=1
1A	GeMoMa	exon	10547080	10548416	.	-	.	ID=nbis-exon-54885;Parent=PASSSERD01873.3;de=true;minCov=45;pc=1
1A	GeMoMa	CDS	10527312	10527431	.	-	0	ID=cds-50207;Parent=PASSSERD01873.3;ae=true;minCov=1210;pc=1
1A	GeMoMa	CDS	10528613	10528727	.	-	1	ID=cds-50206;Parent=PASSSERD01873.3;ae=true;de=true;minCov=1115;pc=1
1A	GeMoMa	CDS	10529622	10530268	.	-	0	ID=cds-50205;Parent=PASSSERD01873.3;ae=true;de=true;minCov=486;pc=1
1A	GeMoMa	CDS	10535985	10536297	.	-	1	ID=cds-50204;Parent=PASSSERD01873.3;ae=true;de=true;minCov=552;pc=1
1A	GeMoMa	CDS	10547080	10547288	.	-	0	ID=cds-50203;Parent=PASSSERD01873.3;de=true;minCov=45;pc=1
1A	AnnotationFinalizer_	five_prime_UTR	10547289	10548416	.	-	.	ID=five_prime_utr-6389;Parent=PASSSERD01873.3
1A	AnnotationFinalizer_	three_prime_UTR	10519320	10525140	.	-	.	ID=three_prime_utr-5331;Parent=PASSSERD01873.3
1A	AnnotationFinalizer_	three_prime_UTR	10525917	10527311	.	-	.	ID=three_prime_utr-5330;Parent=PASSSERD01873.3
1A	GAF	gene	10563467	10579001	.	+	.	ID=PASSSERD01874;combinedEvidence=4;complete=4;maxEvidence=3;maxTie=1.0;transcripts=4
1A	GeMoMa	mRNA	10563467	10579001	2535	+	.	ID=PASSSERD01874.1;Parent=PASSSERD01874;aa=487;alternative="onychos_gene-PMPCB,pyrgi_gene-PMPCB";avgCov=4855.1869;bestScore=2535;ce=13;evidence=3;iAA=0.9959;lpm=467;maxGap=0;maxScore=2542;minCov=128;minSplitReads=2672;nps=0;oldID=montanus_rna-XM_039723758.1_R0;pAA=0.9979;prediction=0;raa=487;rce=13;ref-gene=montanus_gene-PMPCB;start=M;stop=*;sumWeight=2.8;tae=1;tde=1;tie=1;tpc=1
1A	GeMoMa	exon	10563467	10563732	.	+	.	ID=nbis-exon-54886;Parent=PASSSERD01874.1;de=true;minCov=128;pc=1
1A	GeMoMa	exon	10565087	10565227	.	+	.	ID=nbis-exon-54887;Parent=PASSSERD01874.1;de=true;minCov=128;pc=1
1A	GeMoMa	exon	10565502	10565588	.	+	.	ID=nbis-exon-54888;Parent=PASSSERD01874.1;de=true;minCov=128;pc=1
1A	GeMoMa	exon	10566062	10566191	.	+	.	ID=nbis-exon-54889;Parent=PASSSERD01874.1;de=true;minCov=128;pc=1
1A	GeMoMa	exon	10566543	10566741	.	+	.	ID=nbis-exon-54890;Parent=PASSSERD01874.1;de=true;minCov=128;pc=1
1A	GeMoMa	exon	10567397	10567476	.	+	.	ID=nbis-exon-54891;Parent=PASSSERD01874.1;de=true;minCov=128;pc=1
1A	GeMoMa	exon	10568041	10568153	.	+	.	ID=nbis-exon-54892;Parent=PASSSERD01874.1;de=true;minCov=128;pc=1
1A	GeMoMa	exon	10568764	10568907	.	+	.	ID=nbis-exon-54893;Parent=PASSSERD01874.1;de=true;minCov=128;pc=1
1A	GeMoMa	exon	10569379	10569539	.	+	.	ID=nbis-exon-54894;Parent=PASSSERD01874.1;de=true;minCov=128;pc=1
1A	GeMoMa	exon	10570795	10570880	.	+	.	ID=nbis-exon-54895;Parent=PASSSERD01874.1;de=true;minCov=128;pc=1
1A	GeMoMa	exon	10570954	10571042	.	+	.	ID=nbis-exon-54896;Parent=PASSSERD01874.1;de=true;minCov=128;pc=1
1A	GeMoMa	exon	10571249	10571324	.	+	.	ID=nbis-exon-54897;Parent=PASSSERD01874.1;de=true;minCov=128;pc=1
1A	GeMoMa	exon	10571420	10573183	.	+	.	ID=nbis-exon-54898;Parent=PASSSERD01874.1;de=true;minCov=128;pc=1
1A	GeMoMa	exon	10573283	10579001	.	+	.	ID=nbis-exon-54899;Parent=PASSSERD01874.1;de=true;minCov=128;pc=1
1A	GeMoMa	CDS	10563643	10563732	.	+	0	ID=cds-50208;Parent=PASSSERD01874.1;de=true;minCov=128;pc=1
1A	GeMoMa	CDS	10565087	10565227	.	+	0	ID=cds-50209;Parent=PASSSERD01874.1;ae=true;de=true;minCov=2698;pc=1
1A	GeMoMa	CDS	10565502	10565588	.	+	0	ID=cds-50210;Parent=PASSSERD01874.1;ae=true;de=true;minCov=4149;pc=1
1A	GeMoMa	CDS	10566062	10566191	.	+	0	ID=cds-50211;Parent=PASSSERD01874.1;ae=true;de=true;minCov=3809;pc=1
1A	GeMoMa	CDS	10566543	10566741	.	+	2	ID=cds-50212;Parent=PASSSERD01874.1;ae=true;de=true;minCov=4354;pc=1
1A	GeMoMa	CDS	10567397	10567476	.	+	1	ID=cds-50213;Parent=PASSSERD01874.1;ae=true;de=true;minCov=4925;pc=1
1A	GeMoMa	CDS	10568041	10568153	.	+	2	ID=cds-50214;Parent=PASSSERD01874.1;ae=true;de=true;minCov=5069;pc=1
1A	GeMoMa	CDS	10568764	10568907	.	+	0	ID=cds-50215;Parent=PASSSERD01874.1;ae=true;de=true;minCov=4575;pc=1
1A	GeMoMa	CDS	10569379	10569539	.	+	0	ID=cds-50216;Parent=PASSSERD01874.1;ae=true;de=true;minCov=4329;pc=1
1A	GeMoMa	CDS	10570795	10570880	.	+	1	ID=cds-50217;Parent=PASSSERD01874.1;ae=true;de=true;minCov=4431;pc=1
1A	GeMoMa	CDS	10570954	10571042	.	+	2	ID=cds-50218;Parent=PASSSERD01874.1;ae=true;de=true;minCov=5404;pc=1
1A	GeMoMa	CDS	10571249	10571324	.	+	0	ID=cds-50219;Parent=PASSSERD01874.1;ae=true;de=true;minCov=5358;pc=1
1A	GeMoMa	CDS	10571420	10571484	.	+	2	ID=cds-50220;Parent=PASSSERD01874.1;ae=true;minCov=5274;pc=1
1A	AnnotationFinalizer_	five_prime_UTR	10563467	10563642	.	+	.	ID=five_prime_utr-6390;Parent=PASSSERD01874.1
1A	AnnotationFinalizer_	three_prime_UTR	10571485	10573183	.	+	.	ID=three_prime_utr-5332;Parent=PASSSERD01874.1
1A	AnnotationFinalizer_	three_prime_UTR	10573283	10579001	.	+	.	ID=three_prime_utr-5333;Parent=PASSSERD01874.1
1A	GeMoMa	mRNA	10563467	10579001	2540	+	.	ID=PASSSERD01874.2;Parent=PASSSERD01874;aa=488;alternative="pyrgi_gene-PMPCB";avgCov=4847.0779;bestScore=2540;ce=13;evidence=2;iAA=0.9959;lpm=468;maxGap=0;maxScore=2547;minCov=128;minSplitReads=708;nps=0;oldID=montanus_rna-XM_039723757.1_R0;pAA=0.998;prediction=0;raa=488;rce=13;ref-gene=montanus_gene-PMPCB;start=M;stop=*;sumWeight=1.8;tae=1;tde=1;tie=1;tpc=1
1A	GeMoMa	exon	10563467	10563732	.	+	.	ID=nbis-exon-54900;Parent=PASSSERD01874.2;de=true;minCov=128;pc=1
1A	GeMoMa	exon	10565087	10565227	.	+	.	ID=nbis-exon-54901;Parent=PASSSERD01874.2;de=true;minCov=128;pc=1
1A	GeMoMa	exon	10565502	10565588	.	+	.	ID=nbis-exon-54902;Parent=PASSSERD01874.2;de=true;minCov=128;pc=1
1A	GeMoMa	exon	10566062	10566191	.	+	.	ID=nbis-exon-54903;Parent=PASSSERD01874.2;de=true;minCov=128;pc=1
1A	GeMoMa	exon	10566543	10566741	.	+	.	ID=nbis-exon-54904;Parent=PASSSERD01874.2;de=true;minCov=128;pc=1
1A	GeMoMa	exon	10567397	10567476	.	+	.	ID=nbis-exon-54905;Parent=PASSSERD01874.2;de=true;minCov=128;pc=1
1A	GeMoMa	exon	10568041	10568153	.	+	.	ID=nbis-exon-54906;Parent=PASSSERD01874.2;de=true;minCov=128;pc=1
1A	GeMoMa	exon	10568764	10568907	.	+	.	ID=nbis-exon-54907;Parent=PASSSERD01874.2;de=true;minCov=128;pc=1
1A	GeMoMa	exon	10569376	10569539	.	+	.	ID=nbis-exon-54908;Parent=PASSSERD01874.2;de=true;minCov=128;pc=1
1A	GeMoMa	exon	10570795	10570880	.	+	.	ID=nbis-exon-54909;Parent=PASSSERD01874.2;de=true;minCov=128;pc=1
1A	GeMoMa	exon	10570954	10571042	.	+	.	ID=nbis-exon-54910;Parent=PASSSERD01874.2;de=true;minCov=128;pc=1
1A	GeMoMa	exon	10571249	10571324	.	+	.	ID=nbis-exon-54911;Parent=PASSSERD01874.2;de=true;minCov=128;pc=1
1A	GeMoMa	exon	10571420	10573183	.	+	.	ID=nbis-exon-54912;Parent=PASSSERD01874.2;de=true;minCov=128;pc=1
1A	GeMoMa	exon	10573283	10579001	.	+	.	ID=nbis-exon-54913;Parent=PASSSERD01874.2;de=true;minCov=128;pc=1
1A	GeMoMa	CDS	10563643	10563732	.	+	0	ID=cds-50221;Parent=PASSSERD01874.2;de=true;minCov=128;pc=1
1A	GeMoMa	CDS	10565087	10565227	.	+	0	ID=cds-50222;Parent=PASSSERD01874.2;ae=true;de=true;minCov=2698;pc=1
1A	GeMoMa	CDS	10565502	10565588	.	+	0	ID=cds-50223;Parent=PASSSERD01874.2;ae=true;de=true;minCov=4149;pc=1
1A	GeMoMa	CDS	10566062	10566191	.	+	0	ID=cds-50224;Parent=PASSSERD01874.2;ae=true;de=true;minCov=3809;pc=1
1A	GeMoMa	CDS	10566543	10566741	.	+	2	ID=cds-50225;Parent=PASSSERD01874.2;ae=true;de=true;minCov=4354;pc=1
1A	GeMoMa	CDS	10567397	10567476	.	+	1	ID=cds-50226;Parent=PASSSERD01874.2;ae=true;de=true;minCov=4925;pc=1
1A	GeMoMa	CDS	10568041	10568153	.	+	2	ID=cds-50227;Parent=PASSSERD01874.2;ae=true;de=true;minCov=5069;pc=1
1A	GeMoMa	CDS	10568764	10568907	.	+	0	ID=cds-50228;Parent=PASSSERD01874.2;ae=true;de=true;minCov=4575;pc=1
1A	GeMoMa	CDS	10569376	10569539	.	+	0	ID=cds-50229;Parent=PASSSERD01874.2;ae=true;de=true;minCov=892;pc=1
1A	GeMoMa	CDS	10570795	10570880	.	+	1	ID=cds-50230;Parent=PASSSERD01874.2;ae=true;de=true;minCov=4431;pc=1
1A	GeMoMa	CDS	10570954	10571042	.	+	2	ID=cds-50231;Parent=PASSSERD01874.2;ae=true;de=true;minCov=5404;pc=1
1A	GeMoMa	CDS	10571249	10571324	.	+	0	ID=cds-50232;Parent=PASSSERD01874.2;ae=true;de=true;minCov=5358;pc=1
1A	GeMoMa	CDS	10571420	10571484	.	+	2	ID=cds-50233;Parent=PASSSERD01874.2;ae=true;minCov=5274;pc=1
1A	AnnotationFinalizer_	five_prime_UTR	10563467	10563642	.	+	.	ID=five_prime_utr-6391;Parent=PASSSERD01874.2
1A	AnnotationFinalizer_	three_prime_UTR	10571485	10573183	.	+	.	ID=three_prime_utr-5334;Parent=PASSSERD01874.2
1A	AnnotationFinalizer_	three_prime_UTR	10573283	10579001	.	+	.	ID=three_prime_utr-5335;Parent=PASSSERD01874.2
1A	GeMoMa	mRNA	10563467	10579001	2562	+	.	ID=PASSSERD01874.3;Parent=PASSSERD01874;aa=524;avgCov=4514.9179;bestScore=2562;ce=13;evidence=1;iAA=0.9447;lpm=298;maxGap=14;maxScore=2665;minCov=2;minSplitReads=708;nps=0;oldID=onychos_rna-XM_041405314.1_R0;pAA=0.9599;prediction=0;raa=510;rce=13;ref-gene=onychos_gene-PMPCB;start=M;stop=*;sumWeight=1.0;tae=1;tde=1;tie=1;tpc=1
1A	GeMoMa	exon	10563467	10563732	.	+	.	ID=nbis-exon-54914;Parent=PASSSERD01874.3;de=true;minCov=2;pc=1
1A	GeMoMa	exon	10565087	10565227	.	+	.	ID=nbis-exon-54915;Parent=PASSSERD01874.3;de=true;minCov=2;pc=1
1A	GeMoMa	exon	10565502	10565588	.	+	.	ID=nbis-exon-54916;Parent=PASSSERD01874.3;de=true;minCov=2;pc=1
1A	GeMoMa	exon	10566062	10566191	.	+	.	ID=nbis-exon-54917;Parent=PASSSERD01874.3;de=true;minCov=2;pc=1
1A	GeMoMa	exon	10566543	10566741	.	+	.	ID=nbis-exon-54918;Parent=PASSSERD01874.3;de=true;minCov=2;pc=1
1A	GeMoMa	exon	10567397	10567476	.	+	.	ID=nbis-exon-54919;Parent=PASSSERD01874.3;de=true;minCov=2;pc=1
1A	GeMoMa	exon	10568041	10568153	.	+	.	ID=nbis-exon-54920;Parent=PASSSERD01874.3;de=true;minCov=2;pc=1
1A	GeMoMa	exon	10568764	10568907	.	+	.	ID=nbis-exon-54921;Parent=PASSSERD01874.3;de=true;minCov=2;pc=1
1A	GeMoMa	exon	10569376	10569539	.	+	.	ID=nbis-exon-54922;Parent=PASSSERD01874.3;de=true;minCov=2;pc=1
1A	GeMoMa	exon	10570795	10570880	.	+	.	ID=nbis-exon-54923;Parent=PASSSERD01874.3;de=true;minCov=2;pc=1
1A	GeMoMa	exon	10570954	10571042	.	+	.	ID=nbis-exon-54924;Parent=PASSSERD01874.3;de=true;minCov=2;pc=1
1A	GeMoMa	exon	10571249	10571324	.	+	.	ID=nbis-exon-54925;Parent=PASSSERD01874.3;de=true;minCov=2;pc=1
1A	GeMoMa	exon	10571420	10573183	.	+	.	ID=nbis-exon-54926;Parent=PASSSERD01874.3;de=true;minCov=2;pc=1
1A	GeMoMa	exon	10573283	10579001	.	+	.	ID=nbis-exon-54927;Parent=PASSSERD01874.3;de=true;minCov=2;pc=1
1A	GeMoMa	CDS	10563535	10563732	.	+	0	ID=cds-50234;Parent=PASSSERD01874.3;de=true;minCov=2;pc=1
1A	GeMoMa	CDS	10565087	10565227	.	+	0	ID=cds-50235;Parent=PASSSERD01874.3;ae=true;de=true;minCov=2698;pc=1
1A	GeMoMa	CDS	10565502	10565588	.	+	0	ID=cds-50236;Parent=PASSSERD01874.3;ae=true;de=true;minCov=4149;pc=1
1A	GeMoMa	CDS	10566062	10566191	.	+	0	ID=cds-50237;Parent=PASSSERD01874.3;ae=true;de=true;minCov=3809;pc=1
1A	GeMoMa	CDS	10566543	10566741	.	+	2	ID=cds-50238;Parent=PASSSERD01874.3;ae=true;de=true;minCov=4354;pc=1
1A	GeMoMa	CDS	10567397	10567476	.	+	1	ID=cds-50239;Parent=PASSSERD01874.3;ae=true;de=true;minCov=4925;pc=1
1A	GeMoMa	CDS	10568041	10568153	.	+	2	ID=cds-50240;Parent=PASSSERD01874.3;ae=true;de=true;minCov=5069;pc=1
1A	GeMoMa	CDS	10568764	10568907	.	+	0	ID=cds-50241;Parent=PASSSERD01874.3;ae=true;de=true;minCov=4575;pc=1
1A	GeMoMa	CDS	10569376	10569539	.	+	0	ID=cds-50242;Parent=PASSSERD01874.3;ae=true;de=true;minCov=892;pc=1
1A	GeMoMa	CDS	10570795	10570880	.	+	1	ID=cds-50243;Parent=PASSSERD01874.3;ae=true;de=true;minCov=4431;pc=1
1A	GeMoMa	CDS	10570954	10571042	.	+	2	ID=cds-50244;Parent=PASSSERD01874.3;ae=true;de=true;minCov=5404;pc=1
1A	GeMoMa	CDS	10571249	10571324	.	+	0	ID=cds-50245;Parent=PASSSERD01874.3;ae=true;de=true;minCov=5358;pc=1
1A	GeMoMa	CDS	10571420	10571484	.	+	2	ID=cds-50246;Parent=PASSSERD01874.3;ae=true;minCov=5274;pc=1
1A	AnnotationFinalizer_	five_prime_UTR	10563467	10563534	.	+	.	ID=five_prime_utr-6392;Parent=PASSSERD01874.3
1A	AnnotationFinalizer_	three_prime_UTR	10571485	10573183	.	+	.	ID=three_prime_utr-5336;Parent=PASSSERD01874.3
1A	AnnotationFinalizer_	three_prime_UTR	10573283	10579001	.	+	.	ID=three_prime_utr-5337;Parent=PASSSERD01874.3
1A	GeMoMa	mRNA	10563467	10579001	2856	+	.	ID=PASSSERD01874.4;Parent=PASSSERD01874;aa=547;avgCov=3860.5801;bestScore=2856;ce=11;evidence=1;iAA=1;lpm=547;maxGap=0;maxScore=2856;minCov=0;minSplitReads=2672;nps=0;oldID=passerold_transcript:ENSPDOT00000019311_R0;pAA=1;prediction=0;raa=547;rce=11;ref-gene=passerold_gene:ENSPDOG00000012751;start=M;stop=*;sumWeight=0.8;tae=1;tde=1;tie=1;tpc=0.9768
1A	GeMoMa	exon	10563467	10563732	.	+	.	ID=nbis-exon-54928;Parent=PASSSERD01874.4;de=true;minCov=2;pc=1
1A	GeMoMa	exon	10565087	10565227	.	+	.	ID=nbis-exon-54929;Parent=PASSSERD01874.4;de=true;minCov=2;pc=1
1A	GeMoMa	exon	10565502	10565588	.	+	.	ID=nbis-exon-54930;Parent=PASSSERD01874.4;de=true;minCov=2;pc=1
1A	GeMoMa	exon	10566062	10566191	.	+	.	ID=nbis-exon-54931;Parent=PASSSERD01874.4;de=true;minCov=2;pc=1
1A	GeMoMa	exon	10566543	10566741	.	+	.	ID=nbis-exon-54932;Parent=PASSSERD01874.4;de=true;minCov=2;pc=1
1A	GeMoMa	exon	10567397	10567476	.	+	.	ID=nbis-exon-54933;Parent=PASSSERD01874.4;de=true;minCov=2;pc=1
1A	GeMoMa	exon	10568041	10568153	.	+	.	ID=nbis-exon-54934;Parent=PASSSERD01874.4;de=true;minCov=2;pc=1
1A	GeMoMa	exon	10568764	10568907	.	+	.	ID=nbis-exon-54935;Parent=PASSSERD01874.4;de=true;minCov=2;pc=1
1A	GeMoMa	exon	10569379	10569539	.	+	.	ID=nbis-exon-54936;Parent=PASSSERD01874.4;de=true;minCov=2;pc=1
1A	GeMoMa	exon	10570795	10570880	.	+	.	ID=nbis-exon-54937;Parent=PASSSERD01874.4;de=true;minCov=2;pc=1
1A	GeMoMa	exon	10570954	10571324	.	+	.	ID=nbis-exon-54938;Parent=PASSSERD01874.4;de=true;minCov=2;pc=1
1A	GeMoMa	exon	10571420	10573183	.	+	.	ID=nbis-exon-54939;Parent=PASSSERD01874.4;de=true;minCov=2;pc=1
1A	GeMoMa	exon	10573283	10579001	.	+	.	ID=nbis-exon-54940;Parent=PASSSERD01874.4;de=true;minCov=2;pc=1
1A	GeMoMa	CDS	10563535	10563732	.	+	0	ID=cds-50247;Parent=PASSSERD01874.4;de=true;minCov=2;pc=1
1A	GeMoMa	CDS	10565087	10565227	.	+	0	ID=cds-50248;Parent=PASSSERD01874.4;ae=true;de=true;minCov=2698;pc=1
1A	GeMoMa	CDS	10565502	10565588	.	+	0	ID=cds-50249;Parent=PASSSERD01874.4;ae=true;de=true;minCov=4149;pc=1
1A	GeMoMa	CDS	10566062	10566191	.	+	0	ID=cds-50250;Parent=PASSSERD01874.4;ae=true;de=true;minCov=3809;pc=1
1A	GeMoMa	CDS	10566543	10566741	.	+	2	ID=cds-50251;Parent=PASSSERD01874.4;ae=true;de=true;minCov=4354;pc=1
1A	GeMoMa	CDS	10567397	10567476	.	+	1	ID=cds-50252;Parent=PASSSERD01874.4;ae=true;de=true;minCov=4925;pc=1
1A	GeMoMa	CDS	10568041	10568153	.	+	2	ID=cds-50253;Parent=PASSSERD01874.4;ae=true;de=true;minCov=5069;pc=1
1A	GeMoMa	CDS	10568764	10568907	.	+	0	ID=cds-50254;Parent=PASSSERD01874.4;ae=true;de=true;minCov=4575;pc=1
1A	GeMoMa	CDS	10569379	10569539	.	+	0	ID=cds-50255;Parent=PASSSERD01874.4;ae=true;de=true;minCov=4329;pc=1
1A	GeMoMa	CDS	10570795	10570880	.	+	1	ID=cds-50256;Parent=PASSSERD01874.4;ae=true;de=true;minCov=4431;pc=1
1A	GeMoMa	CDS	10570954	10571255	.	+	2	ID=cds-50257;Parent=PASSSERD01874.4;ae=true;minCov=0;pc=0.8742
1A	AnnotationFinalizer_	five_prime_UTR	10563467	10563534	.	+	.	ID=five_prime_utr-6393;Parent=PASSSERD01874.4
1A	AnnotationFinalizer_	three_prime_UTR	10571256	10571324	.	+	.	ID=three_prime_utr-5338;Parent=PASSSERD01874.4
1A	AnnotationFinalizer_	three_prime_UTR	10571420	10573183	.	+	.	ID=three_prime_utr-5339;Parent=PASSSERD01874.4
1A	AnnotationFinalizer_	three_prime_UTR	10573283	10579001	.	+	.	ID=three_prime_utr-5340;Parent=PASSSERD01874.4
1A	GAF	gene	10571083	10586878	.	-	.	ID=PASSSERD01875;combinedEvidence=4;complete=2;maxEvidence=4;maxTie=1.0;transcripts=2
1A	GeMoMa	mRNA	10571083	10586878	3222	-	.	ID=PASSSERD01875.1;Parent=PASSSERD01875;aa=623;alternative="montanus_gene-DNAJC2,onychos_gene-DNAJC2,pyrgi_gene-DNAJC2";avgCov=2625.3055;bestScore=3222;ce=17;evidence=4;iAA=1;lpm=623;maxGap=0;maxScore=3222;minCov=177;minSplitReads=552;nps=0;oldID=passerold_transcript:ENSPDOT00000019333_R0;pAA=1;prediction=0;raa=623;rce=17;ref-gene=passerold_gene:ENSPDOG00000012777;start=M;stop=*;sumWeight=3.6;tae=1;tde=1;tie=1;tpc=1
1A	GeMoMa	exon	10571083	10571779	.	-	.	ID=nbis-exon-54941;Parent=PASSSERD01875.1;de=true;minCov=177;pc=1
1A	GeMoMa	exon	10572268	10572422	.	-	.	ID=nbis-exon-54942;Parent=PASSSERD01875.1;de=true;minCov=177;pc=1
1A	GeMoMa	exon	10572687	10572794	.	-	.	ID=nbis-exon-54943;Parent=PASSSERD01875.1;de=true;minCov=177;pc=1
1A	GeMoMa	exon	10573737	10573837	.	-	.	ID=nbis-exon-54944;Parent=PASSSERD01875.1;de=true;minCov=177;pc=1
1A	GeMoMa	exon	10575039	10575223	.	-	.	ID=nbis-exon-54945;Parent=PASSSERD01875.1;de=true;minCov=177;pc=1
1A	GeMoMa	exon	10576747	10576816	.	-	.	ID=nbis-exon-54946;Parent=PASSSERD01875.1;de=true;minCov=177;pc=1
1A	GeMoMa	exon	10576903	10576991	.	-	.	ID=nbis-exon-54947;Parent=PASSSERD01875.1;de=true;minCov=177;pc=1
1A	GeMoMa	exon	10577291	10577440	.	-	.	ID=nbis-exon-54948;Parent=PASSSERD01875.1;de=true;minCov=177;pc=1
1A	GeMoMa	exon	10578280	10578401	.	-	.	ID=nbis-exon-54949;Parent=PASSSERD01875.1;de=true;minCov=177;pc=1
1A	GeMoMa	exon	10578502	10578593	.	-	.	ID=nbis-exon-54950;Parent=PASSSERD01875.1;de=true;minCov=177;pc=1
1A	GeMoMa	exon	10580337	10580402	.	-	.	ID=nbis-exon-54951;Parent=PASSSERD01875.1;de=true;minCov=177;pc=1
1A	GeMoMa	exon	10581124	10581204	.	-	.	ID=nbis-exon-54952;Parent=PASSSERD01875.1;de=true;minCov=177;pc=1
1A	GeMoMa	exon	10582331	10582472	.	-	.	ID=nbis-exon-54953;Parent=PASSSERD01875.1;de=true;minCov=177;pc=1
1A	GeMoMa	exon	10584701	10584799	.	-	.	ID=nbis-exon-54954;Parent=PASSSERD01875.1;de=true;minCov=177;pc=1
1A	GeMoMa	exon	10585514	10585589	.	-	.	ID=nbis-exon-54955;Parent=PASSSERD01875.1;de=true;minCov=177;pc=1
1A	GeMoMa	exon	10586126	10586316	.	-	.	ID=nbis-exon-54956;Parent=PASSSERD01875.1;de=true;minCov=177;pc=1
1A	GeMoMa	exon	10586803	10586878	.	-	.	ID=nbis-exon-54957;Parent=PASSSERD01875.1;de=true;minCov=177;pc=1
1A	GeMoMa	CDS	10571705	10571779	.	-	0	ID=cds-50274;Parent=PASSSERD01875.1;ae=true;minCov=1067;pc=1
1A	GeMoMa	CDS	10572268	10572422	.	-	2	ID=cds-50273;Parent=PASSSERD01875.1;ae=true;de=true;minCov=2178;pc=1
1A	GeMoMa	CDS	10572687	10572794	.	-	2	ID=cds-50272;Parent=PASSSERD01875.1;ae=true;de=true;minCov=3457;pc=1
1A	GeMoMa	CDS	10573737	10573837	.	-	1	ID=cds-50271;Parent=PASSSERD01875.1;ae=true;de=true;minCov=3677;pc=1
1A	GeMoMa	CDS	10575039	10575223	.	-	0	ID=cds-50270;Parent=PASSSERD01875.1;ae=true;de=true;minCov=3265;pc=1
1A	GeMoMa	CDS	10576747	10576816	.	-	1	ID=cds-50269;Parent=PASSSERD01875.1;ae=true;de=true;minCov=3506;pc=1
1A	GeMoMa	CDS	10576903	10576991	.	-	0	ID=cds-50268;Parent=PASSSERD01875.1;ae=true;de=true;minCov=3358;pc=1
1A	GeMoMa	CDS	10577291	10577440	.	-	0	ID=cds-50267;Parent=PASSSERD01875.1;ae=true;de=true;minCov=2782;pc=1
1A	GeMoMa	CDS	10578280	10578401	.	-	2	ID=cds-50266;Parent=PASSSERD01875.1;ae=true;de=true;minCov=2313;pc=1
1A	GeMoMa	CDS	10578502	10578593	.	-	1	ID=cds-50265;Parent=PASSSERD01875.1;ae=true;de=true;minCov=2073;pc=1
1A	GeMoMa	CDS	10580337	10580402	.	-	1	ID=cds-50264;Parent=PASSSERD01875.1;ae=true;de=true;minCov=1901;pc=1
1A	GeMoMa	CDS	10581124	10581204	.	-	1	ID=cds-50263;Parent=PASSSERD01875.1;ae=true;de=true;minCov=1599;pc=1
1A	GeMoMa	CDS	10582331	10582472	.	-	2	ID=cds-50262;Parent=PASSSERD01875.1;ae=true;de=true;minCov=1610;pc=1
1A	GeMoMa	CDS	10584701	10584799	.	-	2	ID=cds-50261;Parent=PASSSERD01875.1;ae=true;de=true;minCov=1922;pc=1
1A	GeMoMa	CDS	10585514	10585589	.	-	0	ID=cds-50260;Parent=PASSSERD01875.1;ae=true;de=true;minCov=2013;pc=1
1A	GeMoMa	CDS	10586126	10586316	.	-	2	ID=cds-50259;Parent=PASSSERD01875.1;ae=true;de=true;minCov=572;pc=1
1A	GeMoMa	CDS	10586803	10586869	.	-	0	ID=cds-50258;Parent=PASSSERD01875.1;de=true;minCov=177;pc=1
1A	AnnotationFinalizer_	five_prime_UTR	10586870	10586878	.	-	.	ID=five_prime_utr-6394;Parent=PASSSERD01875.1
1A	AnnotationFinalizer_	three_prime_UTR	10571083	10571704	.	-	.	ID=three_prime_utr-5341;Parent=PASSSERD01875.1
1A	GeMoMa	mRNA	10571083	10586878	2841	-	.	ID=PASSSERD01875.2;Parent=PASSSERD01875;aa=548;alternative="onychos_gene-DNAJC2,pyrgi_gene-DNAJC2";avgCov=2855.4288;bestScore=2841;ce=16;evidence=3;iAA=1;lpm=548;maxGap=0;maxScore=2841;minCov=1067;minSplitReads=1536;nps=0;oldID=montanus_rna-XM_039723756.1_R0;pAA=1;prediction=0;raa=548;rce=16;ref-gene=montanus_gene-DNAJC2;start=M;stop=*;sumWeight=2.8;tae=1;tde=1;tie=1;tpc=1
1A	GeMoMa	exon	10571083	10571779	.	-	.	ID=nbis-exon-54958;Parent=PASSSERD01875.2;de=true;minCov=1728;pc=1
1A	GeMoMa	exon	10572268	10572422	.	-	.	ID=nbis-exon-54959;Parent=PASSSERD01875.2;de=true;minCov=1728;pc=1
1A	GeMoMa	exon	10572687	10572794	.	-	.	ID=nbis-exon-54960;Parent=PASSSERD01875.2;de=true;minCov=1728;pc=1
1A	GeMoMa	exon	10573737	10573837	.	-	.	ID=nbis-exon-54961;Parent=PASSSERD01875.2;de=true;minCov=1728;pc=1
1A	GeMoMa	exon	10575039	10575223	.	-	.	ID=nbis-exon-54962;Parent=PASSSERD01875.2;de=true;minCov=1728;pc=1
1A	GeMoMa	exon	10576747	10576816	.	-	.	ID=nbis-exon-54963;Parent=PASSSERD01875.2;de=true;minCov=1728;pc=1
1A	GeMoMa	exon	10576903	10576991	.	-	.	ID=nbis-exon-54964;Parent=PASSSERD01875.2;de=true;minCov=1728;pc=1
1A	GeMoMa	exon	10577291	10577440	.	-	.	ID=nbis-exon-54965;Parent=PASSSERD01875.2;de=true;minCov=1728;pc=1
1A	GeMoMa	exon	10578280	10578401	.	-	.	ID=nbis-exon-54966;Parent=PASSSERD01875.2;de=true;minCov=1728;pc=1
1A	GeMoMa	exon	10578502	10578593	.	-	.	ID=nbis-exon-54967;Parent=PASSSERD01875.2;de=true;minCov=1728;pc=1
1A	GeMoMa	exon	10580337	10580402	.	-	.	ID=nbis-exon-54968;Parent=PASSSERD01875.2;de=true;minCov=1728;pc=1
1A	GeMoMa	exon	10581124	10581204	.	-	.	ID=nbis-exon-54969;Parent=PASSSERD01875.2;de=true;minCov=1728;pc=1
1A	GeMoMa	exon	10582331	10582472	.	-	.	ID=nbis-exon-54970;Parent=PASSSERD01875.2;de=true;minCov=1728;pc=1
1A	GeMoMa	exon	10584701	10584799	.	-	.	ID=nbis-exon-54971;Parent=PASSSERD01875.2;de=true;minCov=1728;pc=1
1A	GeMoMa	exon	10585514	10585589	.	-	.	ID=nbis-exon-54972;Parent=PASSSERD01875.2;de=true;minCov=1728;pc=1
1A	GeMoMa	exon	10586126	10586316	.	-	.	ID=nbis-exon-54973;Parent=PASSSERD01875.2;de=true;minCov=1728;pc=1
1A	GeMoMa	exon	10586803	10586878	.	-	.	ID=nbis-exon-54974;Parent=PASSSERD01875.2;de=true;minCov=1728;pc=1
1A	GeMoMa	CDS	10571705	10571779	.	-	0	ID=cds-50290;Parent=PASSSERD01875.2;ae=true;minCov=1067;pc=1
1A	GeMoMa	CDS	10572268	10572422	.	-	2	ID=cds-50289;Parent=PASSSERD01875.2;ae=true;de=true;minCov=2178;pc=1
1A	GeMoMa	CDS	10572687	10572794	.	-	2	ID=cds-50288;Parent=PASSSERD01875.2;ae=true;de=true;minCov=3457;pc=1
1A	GeMoMa	CDS	10573737	10573837	.	-	1	ID=cds-50287;Parent=PASSSERD01875.2;ae=true;de=true;minCov=3677;pc=1
1A	GeMoMa	CDS	10575039	10575223	.	-	0	ID=cds-50286;Parent=PASSSERD01875.2;ae=true;de=true;minCov=3265;pc=1
1A	GeMoMa	CDS	10576747	10576816	.	-	1	ID=cds-50285;Parent=PASSSERD01875.2;ae=true;de=true;minCov=3506;pc=1
1A	GeMoMa	CDS	10576903	10576991	.	-	0	ID=cds-50284;Parent=PASSSERD01875.2;ae=true;de=true;minCov=3358;pc=1
1A	GeMoMa	CDS	10577291	10577440	.	-	0	ID=cds-50283;Parent=PASSSERD01875.2;ae=true;de=true;minCov=2782;pc=1
1A	GeMoMa	CDS	10578280	10578401	.	-	2	ID=cds-50282;Parent=PASSSERD01875.2;ae=true;de=true;minCov=2313;pc=1
1A	GeMoMa	CDS	10578502	10578593	.	-	1	ID=cds-50281;Parent=PASSSERD01875.2;ae=true;de=true;minCov=2073;pc=1
1A	GeMoMa	CDS	10580337	10580402	.	-	1	ID=cds-50280;Parent=PASSSERD01875.2;ae=true;de=true;minCov=1901;pc=1
1A	GeMoMa	CDS	10581124	10581204	.	-	1	ID=cds-50279;Parent=PASSSERD01875.2;ae=true;de=true;minCov=1599;pc=1
1A	GeMoMa	CDS	10582331	10582472	.	-	2	ID=cds-50278;Parent=PASSSERD01875.2;ae=true;de=true;minCov=1610;pc=1
1A	GeMoMa	CDS	10584701	10584799	.	-	2	ID=cds-50277;Parent=PASSSERD01875.2;ae=true;de=true;minCov=1922;pc=1
1A	GeMoMa	CDS	10585514	10585589	.	-	0	ID=cds-50276;Parent=PASSSERD01875.2;ae=true;de=true;minCov=2013;pc=1
1A	GeMoMa	CDS	10586126	10586158	.	-	0	ID=cds-50275;Parent=PASSSERD01875.2;de=true;minCov=1728;pc=1
1A	AnnotationFinalizer_	five_prime_UTR	10586159	10586316	.	-	.	ID=five_prime_utr-6396;Parent=PASSSERD01875.2
1A	AnnotationFinalizer_	five_prime_UTR	10586803	10586878	.	-	.	ID=five_prime_utr-6395;Parent=PASSSERD01875.2
1A	AnnotationFinalizer_	three_prime_UTR	10571083	10571704	.	-	.	ID=three_prime_utr-5342;Parent=PASSSERD01875.2
1A	GAF	gene	10579003	10596503	.	+	.	ID=PASSSERD01876;combinedEvidence=3;complete=1;maxEvidence=3;maxTie=0.9091;transcripts=1
1A	GeMoMa	mRNA	10579003	10596503	2110	+	.	ID=PASSSERD01876.1;Parent=PASSSERD01876;aa=433;alternative="onychos_gene-PSMC2,pyrgi_gene-PSMC2";avgCov=10835.8976;bestScore=2110;ce=12;evidence=3;iAA=0.9586;lpm=411;maxGap=2;maxScore=2229;minCov=1;minSplitReads=0;nps=0;oldID=montanus_rna-XM_039723759.1_R0;pAA=0.977;prediction=0;raa=434;rce=12;ref-gene=montanus_gene-PSMC2;start=M;stop=*;sumWeight=2.8;tae=1;tde=0.9091;tie=0.9091;tpc=1
1A	GeMoMa	exon	10579003	10582333	.	+	.	ID=nbis-exon-54975;Parent=PASSSERD01876.1;de=false;minCov=1;pc=1
1A	GeMoMa	exon	10589512	10589549	.	+	.	ID=nbis-exon-54976;Parent=PASSSERD01876.1;de=false;minCov=1;pc=1
1A	GeMoMa	exon	10590720	10590801	.	+	.	ID=nbis-exon-54977;Parent=PASSSERD01876.1;de=false;minCov=1;pc=1
1A	GeMoMa	exon	10591679	10591778	.	+	.	ID=nbis-exon-54978;Parent=PASSSERD01876.1;de=false;minCov=1;pc=1
1A	GeMoMa	exon	10592099	10592230	.	+	.	ID=nbis-exon-54979;Parent=PASSSERD01876.1;de=false;minCov=1;pc=1
1A	GeMoMa	exon	10592844	10592916	.	+	.	ID=nbis-exon-54980;Parent=PASSSERD01876.1;de=false;minCov=1;pc=1
1A	GeMoMa	exon	10593061	10593156	.	+	.	ID=nbis-exon-54981;Parent=PASSSERD01876.1;de=false;minCov=1;pc=1
1A	GeMoMa	exon	10593450	10593614	.	+	.	ID=nbis-exon-54982;Parent=PASSSERD01876.1;de=false;minCov=1;pc=1
1A	GeMoMa	exon	10594109	10594196	.	+	.	ID=nbis-exon-54983;Parent=PASSSERD01876.1;de=false;minCov=1;pc=1
1A	GeMoMa	exon	10594830	10595032	.	+	.	ID=nbis-exon-54984;Parent=PASSSERD01876.1;de=false;minCov=1;pc=1
1A	GeMoMa	exon	10595573	10595669	.	+	.	ID=nbis-exon-54985;Parent=PASSSERD01876.1;de=false;minCov=1;pc=1
1A	GeMoMa	exon	10595757	10596503	.	+	.	ID=nbis-exon-54986;Parent=PASSSERD01876.1;de=false;minCov=1;pc=1
1A	GeMoMa	CDS	10582267	10582333	.	+	0	ID=cds-50291;Parent=PASSSERD01876.1;de=false;minCov=1;pc=1
1A	GeMoMa	CDS	10589512	10589549	.	+	2	ID=cds-50292;Parent=PASSSERD01876.1;ae=true;de=true;minCov=1063;pc=1
1A	GeMoMa	CDS	10590720	10590801	.	+	0	ID=cds-50293;Parent=PASSSERD01876.1;ae=true;de=true;minCov=4043;pc=1
1A	GeMoMa	CDS	10591679	10591778	.	+	2	ID=cds-50294;Parent=PASSSERD01876.1;ae=true;de=true;minCov=9817;pc=1
1A	GeMoMa	CDS	10592099	10592230	.	+	1	ID=cds-50295;Parent=PASSSERD01876.1;ae=true;de=true;minCov=8450;pc=1
1A	GeMoMa	CDS	10592844	10592916	.	+	1	ID=cds-50296;Parent=PASSSERD01876.1;ae=true;de=true;minCov=8442;pc=1
1A	GeMoMa	CDS	10593061	10593156	.	+	0	ID=cds-50297;Parent=PASSSERD01876.1;ae=true;de=true;minCov=9632;pc=1
1A	GeMoMa	CDS	10593450	10593614	.	+	0	ID=cds-50298;Parent=PASSSERD01876.1;ae=true;de=true;minCov=7898;pc=1
1A	GeMoMa	CDS	10594109	10594196	.	+	0	ID=cds-50299;Parent=PASSSERD01876.1;ae=true;de=true;minCov=8367;pc=1
1A	GeMoMa	CDS	10594830	10595032	.	+	2	ID=cds-50300;Parent=PASSSERD01876.1;ae=true;de=true;minCov=12399;pc=1
1A	GeMoMa	CDS	10595573	10595669	.	+	0	ID=cds-50301;Parent=PASSSERD01876.1;ae=true;de=true;minCov=15172;pc=1
1A	GeMoMa	CDS	10595757	10595914	.	+	2	ID=cds-50302;Parent=PASSSERD01876.1;ae=true;minCov=6391;pc=1
1A	AnnotationFinalizer_	five_prime_UTR	10579003	10582266	.	+	.	ID=five_prime_utr-6397;Parent=PASSSERD01876.1
1A	AnnotationFinalizer_	three_prime_UTR	10595915	10596503	.	+	.	ID=three_prime_utr-5343;Parent=PASSSERD01876.1
1A	GAF	gene	10587899	10630546	.	-	.	ID=PASSSERD01877;combinedEvidence=4;complete=3;maxEvidence=4;maxTie=1.0;transcripts=3
1A	GeMoMa	mRNA	10587899	10630303	1620	-	.	ID=PASSSERD01877.2;Parent=PASSSERD01877;aa=692;alternative="montanus_gene-SLC26A6,onychos_gene-SLC26A6";avgCov=336.1132;bestScore=3483;ce=19;evidence=3;iAA=0.4583;lpm=22;maxGap=28;maxScore=3582;minCov=0;minSplitReads=0;nps=0;oldID=pyrgi_rna-XM_041462829.1_R1;pAA=0.6142;prediction=1;raa=714;rce=19;ref-gene=pyrgi_gene-SLC26A6;start=M;stop=*;sumWeight=2.8;tae=0.9444;tde=0.8889;tie=0.8889;tpc=0.9846
1A	GeMoMa	exon	10587899	10587926	.	-	.	ID=nbis-exon-55006;Parent=PASSSERD01877.2;de=false;minCov=0;pc=0
1A	GeMoMa	exon	10587982	10596062	.	-	.	ID=nbis-exon-55007;Parent=PASSSERD01877.2;de=false;minCov=0;pc=0
1A	GeMoMa	exon	10599667	10599767	.	-	.	ID=nbis-exon-55008;Parent=PASSSERD01877.2;de=false;minCov=0;pc=0
1A	GeMoMa	exon	10600317	10600371	.	-	.	ID=nbis-exon-55009;Parent=PASSSERD01877.2;de=false;minCov=0;pc=0
1A	GeMoMa	exon	10600628	10600837	.	-	.	ID=nbis-exon-55010;Parent=PASSSERD01877.2;de=false;minCov=0;pc=0
1A	GeMoMa	exon	10601655	10601765	.	-	.	ID=nbis-exon-55011;Parent=PASSSERD01877.2;de=false;minCov=0;pc=0
1A	GeMoMa	exon	10602657	10602749	.	-	.	ID=nbis-exon-55012;Parent=PASSSERD01877.2;de=false;minCov=0;pc=0
1A	GeMoMa	exon	10604140	10604209	.	-	.	ID=nbis-exon-55013;Parent=PASSSERD01877.2;de=false;minCov=0;pc=0
1A	GeMoMa	exon	10605354	10605460	.	-	.	ID=nbis-exon-55014;Parent=PASSSERD01877.2;de=false;minCov=0;pc=0
1A	GeMoMa	exon	10606229	10606324	.	-	.	ID=nbis-exon-55015;Parent=PASSSERD01877.2;de=false;minCov=0;pc=0
1A	GeMoMa	exon	10607749	10607826	.	-	.	ID=nbis-exon-55016;Parent=PASSSERD01877.2;de=false;minCov=0;pc=0
1A	GeMoMa	exon	10608135	10608248	.	-	.	ID=nbis-exon-55017;Parent=PASSSERD01877.2;de=false;minCov=0;pc=0
1A	GeMoMa	exon	10609967	10610114	.	-	.	ID=nbis-exon-55018;Parent=PASSSERD01877.2;de=false;minCov=0;pc=0
1A	GeMoMa	exon	10610209	10610291	.	-	.	ID=nbis-exon-55019;Parent=PASSSERD01877.2;de=false;minCov=0;pc=0
1A	GeMoMa	exon	10611542	10611694	.	-	.	ID=nbis-exon-55020;Parent=PASSSERD01877.2;de=false;minCov=0;pc=0
1A	GeMoMa	exon	10613099	10613263	.	-	.	ID=nbis-exon-55021;Parent=PASSSERD01877.2;de=false;minCov=0;pc=0
1A	GeMoMa	exon	10613778	10613959	.	-	.	ID=nbis-exon-55022;Parent=PASSSERD01877.2;de=false;minCov=0;pc=0
1A	GeMoMa	exon	10614495	10614605	.	-	.	ID=nbis-exon-55023;Parent=PASSSERD01877.2;de=false;minCov=0;pc=0
1A	GeMoMa	exon	10617718	10617857	.	-	.	ID=nbis-exon-55024;Parent=PASSSERD01877.2;de=false;minCov=0;pc=0
1A	GeMoMa	exon	10630272	10630303	.	-	.	ID=nbis-exon-55025;Parent=PASSSERD01877.2;de=false;minCov=0;pc=0
1A	GeMoMa	CDS	10596036	10596062	.	-	0	ID=cds-50339;Parent=PASSSERD01877.2;ae=false;minCov=2;pc=1
1A	GeMoMa	CDS	10599667	10599767	.	-	2	ID=cds-50338;Parent=PASSSERD01877.2;ae=true;de=false;minCov=541;pc=1
1A	GeMoMa	CDS	10600317	10600371	.	-	0	ID=cds-50337;Parent=PASSSERD01877.2;ae=true;de=true;minCov=552;pc=1
1A	GeMoMa	CDS	10600628	10600837	.	-	0	ID=cds-50336;Parent=PASSSERD01877.2;ae=true;de=true;minCov=449;pc=1
1A	GeMoMa	CDS	10601655	10601765	.	-	0	ID=cds-50335;Parent=PASSSERD01877.2;ae=true;de=true;minCov=330;pc=1
1A	GeMoMa	CDS	10602657	10602749	.	-	0	ID=cds-50334;Parent=PASSSERD01877.2;ae=true;de=true;minCov=323;pc=1
1A	GeMoMa	CDS	10604140	10604209	.	-	1	ID=cds-50333;Parent=PASSSERD01877.2;ae=true;de=true;minCov=310;pc=1
1A	GeMoMa	CDS	10605354	10605460	.	-	0	ID=cds-50332;Parent=PASSSERD01877.2;ae=true;de=true;minCov=276;pc=1
1A	GeMoMa	CDS	10606229	10606324	.	-	0	ID=cds-50331;Parent=PASSSERD01877.2;ae=true;de=true;minCov=259;pc=1
1A	GeMoMa	CDS	10607749	10607826	.	-	0	ID=cds-50330;Parent=PASSSERD01877.2;ae=true;de=true;minCov=288;pc=1
1A	GeMoMa	CDS	10608135	10608248	.	-	0	ID=cds-50329;Parent=PASSSERD01877.2;ae=true;de=true;minCov=274;pc=1
1A	GeMoMa	CDS	10609967	10610114	.	-	1	ID=cds-50328;Parent=PASSSERD01877.2;ae=true;de=true;minCov=267;pc=1
1A	GeMoMa	CDS	10610209	10610291	.	-	0	ID=cds-50327;Parent=PASSSERD01877.2;ae=true;de=true;minCov=247;pc=1
1A	GeMoMa	CDS	10611542	10611694	.	-	0	ID=cds-50326;Parent=PASSSERD01877.2;ae=true;de=true;minCov=257;pc=1
1A	GeMoMa	CDS	10613099	10613263	.	-	0	ID=cds-50325;Parent=PASSSERD01877.2;ae=true;de=true;minCov=249;pc=1
1A	GeMoMa	CDS	10613778	10613959	.	-	2	ID=cds-50324;Parent=PASSSERD01877.2;ae=true;de=true;minCov=225;pc=1
1A	GeMoMa	CDS	10614495	10614605	.	-	2	ID=cds-50323;Parent=PASSSERD01877.2;ae=true;de=true;minCov=246;pc=1
1A	GeMoMa	CDS	10617718	10617857	.	-	1	ID=cds-50322;Parent=PASSSERD01877.2;ae=true;de=true;minCov=225;pc=1
1A	GeMoMa	CDS	10630272	10630303	.	-	0	ID=cds-50321;Parent=PASSSERD01877.2;de=false;minCov=0;pc=0
1A	AnnotationFinalizer_	three_prime_UTR	10587899	10587926	.	-	.	ID=three_prime_utr-5346;Parent=PASSSERD01877.2
1A	AnnotationFinalizer_	three_prime_UTR	10587982	10596035	.	-	.	ID=three_prime_utr-5345;Parent=PASSSERD01877.2
1A	GeMoMa	mRNA	10596667	10630546	3730	-	.	ID=PASSSERD01877.1;Parent=PASSSERD01877;aa=738;alternative="montanus_gene-SLC26A5,onychos_gene-SLC26A5,pyrgi_gene-SLC26A5";avgCov=350.7186;bestScore=3730;ce=18;evidence=4;iAA=1;lpm=738;maxGap=0;maxScore=3730;minCov=225;minSplitReads=238;nps=0;oldID=passerold_transcript:ENSPDOT00000019413_R0;pAA=1;prediction=0;raa=738;rce=18;ref-gene=passerold_gene:ENSPDOG00000012828;start=M;stop=*;sumWeight=3.6;tae=1;tde=1;tie=1;tpc=1
1A	GeMoMa	exon	10596667	10599767	.	-	.	ID=nbis-exon-54987;Parent=PASSSERD01877.1;de=true;minCov=278;pc=1
1A	GeMoMa	exon	10600317	10600371	.	-	.	ID=nbis-exon-54988;Parent=PASSSERD01877.1;de=true;minCov=278;pc=1
1A	GeMoMa	exon	10600628	10600837	.	-	.	ID=nbis-exon-54989;Parent=PASSSERD01877.1;de=true;minCov=278;pc=1
1A	GeMoMa	exon	10601655	10601765	.	-	.	ID=nbis-exon-54990;Parent=PASSSERD01877.1;de=true;minCov=278;pc=1
1A	GeMoMa	exon	10602657	10602749	.	-	.	ID=nbis-exon-54991;Parent=PASSSERD01877.1;de=true;minCov=278;pc=1
1A	GeMoMa	exon	10604140	10604209	.	-	.	ID=nbis-exon-54992;Parent=PASSSERD01877.1;de=true;minCov=278;pc=1
1A	GeMoMa	exon	10605354	10605460	.	-	.	ID=nbis-exon-54993;Parent=PASSSERD01877.1;de=true;minCov=278;pc=1
1A	GeMoMa	exon	10606229	10606324	.	-	.	ID=nbis-exon-54994;Parent=PASSSERD01877.1;de=true;minCov=278;pc=1
1A	GeMoMa	exon	10607749	10607826	.	-	.	ID=nbis-exon-54995;Parent=PASSSERD01877.1;de=true;minCov=278;pc=1
1A	GeMoMa	exon	10608135	10608248	.	-	.	ID=nbis-exon-54996;Parent=PASSSERD01877.1;de=true;minCov=278;pc=1
1A	GeMoMa	exon	10609967	10610114	.	-	.	ID=nbis-exon-54997;Parent=PASSSERD01877.1;de=true;minCov=278;pc=1
1A	GeMoMa	exon	10610209	10610291	.	-	.	ID=nbis-exon-54998;Parent=PASSSERD01877.1;de=true;minCov=278;pc=1
1A	GeMoMa	exon	10611542	10611694	.	-	.	ID=nbis-exon-54999;Parent=PASSSERD01877.1;de=true;minCov=278;pc=1
1A	GeMoMa	exon	10613099	10613263	.	-	.	ID=nbis-exon-55000;Parent=PASSSERD01877.1;de=true;minCov=278;pc=1
1A	GeMoMa	exon	10613778	10613959	.	-	.	ID=nbis-exon-55001;Parent=PASSSERD01877.1;de=true;minCov=278;pc=1
1A	GeMoMa	exon	10614495	10614605	.	-	.	ID=nbis-exon-55002;Parent=PASSSERD01877.1;de=true;minCov=278;pc=1
1A	GeMoMa	exon	10617718	10617857	.	-	.	ID=nbis-exon-55003;Parent=PASSSERD01877.1;de=true;minCov=278;pc=1
1A	GeMoMa	exon	10619526	10619739	.	-	.	ID=nbis-exon-55004;Parent=PASSSERD01877.1;de=true;minCov=278;pc=1
1A	GeMoMa	exon	10630401	10630546	.	-	.	ID=nbis-exon-55005;Parent=PASSSERD01877.1;de=true;minCov=278;pc=1
1A	GeMoMa	CDS	10599625	10599767	.	-	2	ID=cds-50320;Parent=PASSSERD01877.1;ae=true;minCov=541;pc=1
1A	GeMoMa	CDS	10600317	10600371	.	-	0	ID=cds-50319;Parent=PASSSERD01877.1;ae=true;de=true;minCov=552;pc=1
1A	GeMoMa	CDS	10600628	10600837	.	-	0	ID=cds-50318;Parent=PASSSERD01877.1;ae=true;de=true;minCov=449;pc=1
1A	GeMoMa	CDS	10601655	10601765	.	-	0	ID=cds-50317;Parent=PASSSERD01877.1;ae=true;de=true;minCov=330;pc=1
1A	GeMoMa	CDS	10602657	10602749	.	-	0	ID=cds-50316;Parent=PASSSERD01877.1;ae=true;de=true;minCov=323;pc=1
1A	GeMoMa	CDS	10604140	10604209	.	-	1	ID=cds-50315;Parent=PASSSERD01877.1;ae=true;de=true;minCov=310;pc=1
1A	GeMoMa	CDS	10605354	10605460	.	-	0	ID=cds-50314;Parent=PASSSERD01877.1;ae=true;de=true;minCov=276;pc=1
1A	GeMoMa	CDS	10606229	10606324	.	-	0	ID=cds-50313;Parent=PASSSERD01877.1;ae=true;de=true;minCov=259;pc=1
1A	GeMoMa	CDS	10607749	10607826	.	-	0	ID=cds-50312;Parent=PASSSERD01877.1;ae=true;de=true;minCov=288;pc=1
1A	GeMoMa	CDS	10608135	10608248	.	-	0	ID=cds-50311;Parent=PASSSERD01877.1;ae=true;de=true;minCov=274;pc=1
1A	GeMoMa	CDS	10609967	10610114	.	-	1	ID=cds-50310;Parent=PASSSERD01877.1;ae=true;de=true;minCov=267;pc=1
1A	GeMoMa	CDS	10610209	10610291	.	-	0	ID=cds-50309;Parent=PASSSERD01877.1;ae=true;de=true;minCov=247;pc=1
1A	GeMoMa	CDS	10611542	10611694	.	-	0	ID=cds-50308;Parent=PASSSERD01877.1;ae=true;de=true;minCov=257;pc=1
1A	GeMoMa	CDS	10613099	10613263	.	-	0	ID=cds-50307;Parent=PASSSERD01877.1;ae=true;de=true;minCov=249;pc=1
1A	GeMoMa	CDS	10613778	10613959	.	-	2	ID=cds-50306;Parent=PASSSERD01877.1;ae=true;de=true;minCov=225;pc=1
1A	GeMoMa	CDS	10614495	10614605	.	-	2	ID=cds-50305;Parent=PASSSERD01877.1;ae=true;de=true;minCov=246;pc=1
1A	GeMoMa	CDS	10617718	10617857	.	-	1	ID=cds-50304;Parent=PASSSERD01877.1;ae=true;de=true;minCov=225;pc=1
1A	GeMoMa	CDS	10619526	10619680	.	-	0	ID=cds-50303;Parent=PASSSERD01877.1;de=true;minCov=278;pc=1
1A	AnnotationFinalizer_	five_prime_UTR	10619681	10619739	.	-	.	ID=five_prime_utr-6399;Parent=PASSSERD01877.1
1A	AnnotationFinalizer_	five_prime_UTR	10630401	10630546	.	-	.	ID=five_prime_utr-6398;Parent=PASSSERD01877.1
1A	AnnotationFinalizer_	three_prime_UTR	10596667	10599624	.	-	.	ID=three_prime_utr-5344;Parent=PASSSERD01877.1
1A	GeMoMa	mRNA	10606647	10630546	2252	-	.	ID=PASSSERD01877.3;Parent=PASSSERD01877;aa=463;alternative="pyrgi_gene-SLC26A5";avgCov=273.6839;bestScore=2252;ce=11;evidence=2;iAA=0.959;lpm=126;maxGap=0;maxScore=2333;minCov=0;minSplitReads=0;nps=0;oldID=onychos_rna-XM_041405433.1_R0;pAA=0.9719;prediction=0;raa=463;rce=11;ref-gene=onychos_gene-SLC26A5;start=M;stop=*;sumWeight=2.0;tae=0.9;tde=1;tie=0.9;tpc=0.9568
1A	GeMoMa	exon	10606647	10606706	.	-	.	ID=nbis-exon-55026;Parent=PASSSERD01877.3;de=true;minCov=278;pc=1
1A	GeMoMa	exon	10607749	10607826	.	-	.	ID=nbis-exon-55027;Parent=PASSSERD01877.3;de=true;minCov=278;pc=1
1A	GeMoMa	exon	10608135	10608248	.	-	.	ID=nbis-exon-55028;Parent=PASSSERD01877.3;de=true;minCov=278;pc=1
1A	GeMoMa	exon	10609967	10610114	.	-	.	ID=nbis-exon-55029;Parent=PASSSERD01877.3;de=true;minCov=278;pc=1
1A	GeMoMa	exon	10610209	10610291	.	-	.	ID=nbis-exon-55030;Parent=PASSSERD01877.3;de=true;minCov=278;pc=1
1A	GeMoMa	exon	10611542	10611694	.	-	.	ID=nbis-exon-55031;Parent=PASSSERD01877.3;de=true;minCov=278;pc=1
1A	GeMoMa	exon	10613099	10613263	.	-	.	ID=nbis-exon-55032;Parent=PASSSERD01877.3;de=true;minCov=278;pc=1
1A	GeMoMa	exon	10613778	10613959	.	-	.	ID=nbis-exon-55033;Parent=PASSSERD01877.3;de=true;minCov=278;pc=1
1A	GeMoMa	exon	10614495	10614605	.	-	.	ID=nbis-exon-55034;Parent=PASSSERD01877.3;de=true;minCov=278;pc=1
1A	GeMoMa	exon	10617718	10617857	.	-	.	ID=nbis-exon-55035;Parent=PASSSERD01877.3;de=true;minCov=278;pc=1
1A	GeMoMa	exon	10619526	10619739	.	-	.	ID=nbis-exon-55036;Parent=PASSSERD01877.3;de=true;minCov=278;pc=1
1A	GeMoMa	exon	10630401	10630546	.	-	.	ID=nbis-exon-55037;Parent=PASSSERD01877.3;de=true;minCov=278;pc=1
1A	GeMoMa	CDS	10606647	10606706	.	-	0	ID=cds-50350;Parent=PASSSERD01877.3;ae=false;minCov=0;pc=0
1A	GeMoMa	CDS	10607749	10607826	.	-	0	ID=cds-50349;Parent=PASSSERD01877.3;ae=true;de=true;minCov=288;pc=1
1A	GeMoMa	CDS	10608135	10608248	.	-	0	ID=cds-50348;Parent=PASSSERD01877.3;ae=true;de=true;minCov=274;pc=1
1A	GeMoMa	CDS	10609967	10610114	.	-	1	ID=cds-50347;Parent=PASSSERD01877.3;ae=true;de=true;minCov=267;pc=1
1A	GeMoMa	CDS	10610209	10610291	.	-	0	ID=cds-50346;Parent=PASSSERD01877.3;ae=true;de=true;minCov=247;pc=1
1A	GeMoMa	CDS	10611542	10611694	.	-	0	ID=cds-50345;Parent=PASSSERD01877.3;ae=true;de=true;minCov=257;pc=1
1A	GeMoMa	CDS	10613099	10613263	.	-	0	ID=cds-50344;Parent=PASSSERD01877.3;ae=true;de=true;minCov=249;pc=1
1A	GeMoMa	CDS	10613778	10613959	.	-	2	ID=cds-50343;Parent=PASSSERD01877.3;ae=true;de=true;minCov=225;pc=1
1A	GeMoMa	CDS	10614495	10614605	.	-	2	ID=cds-50342;Parent=PASSSERD01877.3;ae=true;de=true;minCov=246;pc=1
1A	GeMoMa	CDS	10617718	10617857	.	-	1	ID=cds-50341;Parent=PASSSERD01877.3;ae=true;de=true;minCov=225;pc=1
1A	GeMoMa	CDS	10619526	10619680	.	-	0	ID=cds-50340;Parent=PASSSERD01877.3;de=true;minCov=278;pc=1
1A	AnnotationFinalizer_	five_prime_UTR	10619681	10619739	.	-	.	ID=five_prime_utr-6401;Parent=PASSSERD01877.3
1A	AnnotationFinalizer_	five_prime_UTR	10630401	10630546	.	-	.	ID=five_prime_utr-6400;Parent=PASSSERD01877.3
1A	GAF	gene	10637097	10915423	.	-	.	ID=PASSSERD01878;combinedEvidence=3;complete=1;maxEvidence=3;maxTie=0.9524;transcripts=1
1A	GeMoMa	mRNA	10637097	10915423	18933	-	.	ID=PASSSERD01878.1;Parent=PASSSERD01878;aa=3461;alternative="onychos_gene-RELN,pyrgi_gene-RELN";avgCov=35.3221;bestScore=18933;ce=64;evidence=3;iAA=0.9991;lpm=2380;maxGap=0;maxScore=18945;minCov=2;minSplitReads=0;nps=0;oldID=montanus_rna-XM_039723749.1_R0;pAA=0.9994;prediction=0;raa=3461;rce=64;ref-gene=montanus_gene-RELN;start=M;stop=*;sumWeight=2.8;tae=0.9524;tde=0.9524;tie=0.9524;tpc=1
1A	GeMoMa	exon	10637097	10638452	.	-	.	ID=nbis-exon-55038;Parent=PASSSERD01878.1;de=false;minCov=2;pc=1
1A	GeMoMa	exon	10647152	10647250	.	-	.	ID=nbis-exon-55039;Parent=PASSSERD01878.1;de=false;minCov=2;pc=1
1A	GeMoMa	exon	10647619	10647816	.	-	.	ID=nbis-exon-55040;Parent=PASSSERD01878.1;de=false;minCov=2;pc=1
1A	GeMoMa	exon	10648856	10649075	.	-	.	ID=nbis-exon-55041;Parent=PASSSERD01878.1;de=false;minCov=2;pc=1
1A	GeMoMa	exon	10649913	10650070	.	-	.	ID=nbis-exon-55042;Parent=PASSSERD01878.1;de=false;minCov=2;pc=1
1A	GeMoMa	exon	10650404	10650565	.	-	.	ID=nbis-exon-55043;Parent=PASSSERD01878.1;de=false;minCov=2;pc=1
1A	GeMoMa	exon	10651447	10651520	.	-	.	ID=nbis-exon-55044;Parent=PASSSERD01878.1;de=false;minCov=2;pc=1
1A	GeMoMa	exon	10653113	10653288	.	-	.	ID=nbis-exon-55045;Parent=PASSSERD01878.1;de=false;minCov=2;pc=1
1A	GeMoMa	exon	10653855	10654097	.	-	.	ID=nbis-exon-55046;Parent=PASSSERD01878.1;de=false;minCov=2;pc=1
1A	GeMoMa	exon	10654509	10654615	.	-	.	ID=nbis-exon-55047;Parent=PASSSERD01878.1;de=false;minCov=2;pc=1
1A	GeMoMa	exon	10655830	10656005	.	-	.	ID=nbis-exon-55048;Parent=PASSSERD01878.1;de=false;minCov=2;pc=1
1A	GeMoMa	exon	10657050	10657227	.	-	.	ID=nbis-exon-55049;Parent=PASSSERD01878.1;de=false;minCov=2;pc=1
1A	GeMoMa	exon	10657522	10657736	.	-	.	ID=nbis-exon-55050;Parent=PASSSERD01878.1;de=false;minCov=2;pc=1
1A	GeMoMa	exon	10658536	10658690	.	-	.	ID=nbis-exon-55051;Parent=PASSSERD01878.1;de=false;minCov=2;pc=1
1A	GeMoMa	exon	10659846	10660102	.	-	.	ID=nbis-exon-55052;Parent=PASSSERD01878.1;de=false;minCov=2;pc=1
1A	GeMoMa	exon	10661213	10661406	.	-	.	ID=nbis-exon-55053;Parent=PASSSERD01878.1;de=false;minCov=2;pc=1
1A	GeMoMa	exon	10662753	10662930	.	-	.	ID=nbis-exon-55054;Parent=PASSSERD01878.1;de=false;minCov=2;pc=1
1A	GeMoMa	exon	10664240	10664380	.	-	.	ID=nbis-exon-55055;Parent=PASSSERD01878.1;de=false;minCov=2;pc=1
1A	GeMoMa	exon	10666957	10667125	.	-	.	ID=nbis-exon-55056;Parent=PASSSERD01878.1;de=false;minCov=2;pc=1
1A	GeMoMa	exon	10669371	10669620	.	-	.	ID=nbis-exon-55057;Parent=PASSSERD01878.1;de=false;minCov=2;pc=1
1A	GeMoMa	exon	10670804	10671062	.	-	.	ID=nbis-exon-55058;Parent=PASSSERD01878.1;de=false;minCov=2;pc=1
1A	GeMoMa	exon	10673459	10673606	.	-	.	ID=nbis-exon-55059;Parent=PASSSERD01878.1;de=false;minCov=2;pc=1
1A	GeMoMa	exon	10674593	10674813	.	-	.	ID=nbis-exon-55060;Parent=PASSSERD01878.1;de=false;minCov=2;pc=1
1A	GeMoMa	exon	10677490	10677719	.	-	.	ID=nbis-exon-55061;Parent=PASSSERD01878.1;de=false;minCov=2;pc=1
1A	GeMoMa	exon	10680167	10680269	.	-	.	ID=nbis-exon-55062;Parent=PASSSERD01878.1;de=false;minCov=2;pc=1
1A	GeMoMa	exon	10680349	10680520	.	-	.	ID=nbis-exon-55063;Parent=PASSSERD01878.1;de=false;minCov=2;pc=1
1A	GeMoMa	exon	10681876	10682058	.	-	.	ID=nbis-exon-55064;Parent=PASSSERD01878.1;de=false;minCov=2;pc=1
1A	GeMoMa	exon	10684691	10684775	.	-	.	ID=nbis-exon-55065;Parent=PASSSERD01878.1;de=false;minCov=2;pc=1
1A	GeMoMa	exon	10686210	10686387	.	-	.	ID=nbis-exon-55066;Parent=PASSSERD01878.1;de=false;minCov=2;pc=1
1A	GeMoMa	exon	10686480	10686620	.	-	.	ID=nbis-exon-55067;Parent=PASSSERD01878.1;de=false;minCov=2;pc=1
1A	GeMoMa	exon	10687912	10688185	.	-	.	ID=nbis-exon-55068;Parent=PASSSERD01878.1;de=false;minCov=2;pc=1
1A	GeMoMa	exon	10688437	10688625	.	-	.	ID=nbis-exon-55069;Parent=PASSSERD01878.1;de=false;minCov=2;pc=1
1A	GeMoMa	exon	10690567	10690725	.	-	.	ID=nbis-exon-55070;Parent=PASSSERD01878.1;de=false;minCov=2;pc=1
1A	GeMoMa	exon	10692189	10692265	.	-	.	ID=nbis-exon-55071;Parent=PASSSERD01878.1;de=false;minCov=2;pc=1
1A	GeMoMa	exon	10697638	10697845	.	-	.	ID=nbis-exon-55072;Parent=PASSSERD01878.1;de=false;minCov=2;pc=1
1A	GeMoMa	exon	10698740	10698897	.	-	.	ID=nbis-exon-55073;Parent=PASSSERD01878.1;de=false;minCov=2;pc=1
1A	GeMoMa	exon	10701619	10701854	.	-	.	ID=nbis-exon-55074;Parent=PASSSERD01878.1;de=false;minCov=2;pc=1
1A	GeMoMa	exon	10704381	10704581	.	-	.	ID=nbis-exon-55075;Parent=PASSSERD01878.1;de=false;minCov=2;pc=1
1A	GeMoMa	exon	10704947	10705118	.	-	.	ID=nbis-exon-55076;Parent=PASSSERD01878.1;de=false;minCov=2;pc=1
1A	GeMoMa	exon	10707746	10707951	.	-	.	ID=nbis-exon-55077;Parent=PASSSERD01878.1;de=false;minCov=2;pc=1
1A	GeMoMa	exon	10711614	10711800	.	-	.	ID=nbis-exon-55078;Parent=PASSSERD01878.1;de=false;minCov=2;pc=1
1A	GeMoMa	exon	10712458	10712595	.	-	.	ID=nbis-exon-55079;Parent=PASSSERD01878.1;de=false;minCov=2;pc=1
1A	GeMoMa	exon	10719108	10719220	.	-	.	ID=nbis-exon-55080;Parent=PASSSERD01878.1;de=false;minCov=2;pc=1
1A	GeMoMa	exon	10721976	10722168	.	-	.	ID=nbis-exon-55081;Parent=PASSSERD01878.1;de=false;minCov=2;pc=1
1A	GeMoMa	exon	10727874	10728110	.	-	.	ID=nbis-exon-55082;Parent=PASSSERD01878.1;de=false;minCov=2;pc=1
1A	GeMoMa	exon	10732329	10732490	.	-	.	ID=nbis-exon-55083;Parent=PASSSERD01878.1;de=false;minCov=2;pc=1
1A	GeMoMa	exon	10733134	10733367	.	-	.	ID=nbis-exon-55084;Parent=PASSSERD01878.1;de=false;minCov=2;pc=1
1A	GeMoMa	exon	10734330	10734396	.	-	.	ID=nbis-exon-55085;Parent=PASSSERD01878.1;de=false;minCov=2;pc=1
1A	GeMoMa	exon	10737211	10737320	.	-	.	ID=nbis-exon-55086;Parent=PASSSERD01878.1;de=false;minCov=2;pc=1
1A	GeMoMa	exon	10738434	10738562	.	-	.	ID=nbis-exon-55087;Parent=PASSSERD01878.1;de=false;minCov=2;pc=1
1A	GeMoMa	exon	10740930	10741138	.	-	.	ID=nbis-exon-55088;Parent=PASSSERD01878.1;de=false;minCov=2;pc=1
1A	GeMoMa	exon	10743167	10743279	.	-	.	ID=nbis-exon-55089;Parent=PASSSERD01878.1;de=false;minCov=2;pc=1
1A	GeMoMa	exon	10745487	10745638	.	-	.	ID=nbis-exon-55090;Parent=PASSSERD01878.1;de=false;minCov=2;pc=1
1A	GeMoMa	exon	10749623	10749768	.	-	.	ID=nbis-exon-55091;Parent=PASSSERD01878.1;de=false;minCov=2;pc=1
1A	GeMoMa	exon	10762458	10762698	.	-	.	ID=nbis-exon-55092;Parent=PASSSERD01878.1;de=false;minCov=2;pc=1
1A	GeMoMa	exon	10765673	10765769	.	-	.	ID=nbis-exon-55093;Parent=PASSSERD01878.1;de=false;minCov=2;pc=1
1A	GeMoMa	exon	10779956	10780007	.	-	.	ID=nbis-exon-55094;Parent=PASSSERD01878.1;de=false;minCov=2;pc=1
1A	GeMoMa	exon	10784084	10784180	.	-	.	ID=nbis-exon-55095;Parent=PASSSERD01878.1;de=false;minCov=2;pc=1
1A	GeMoMa	exon	10790847	10790925	.	-	.	ID=nbis-exon-55096;Parent=PASSSERD01878.1;de=false;minCov=2;pc=1
1A	GeMoMa	exon	10792566	10792598	.	-	.	ID=nbis-exon-55097;Parent=PASSSERD01878.1;de=false;minCov=2;pc=1
1A	GeMoMa	exon	10801137	10801207	.	-	.	ID=nbis-exon-55098;Parent=PASSSERD01878.1;de=false;minCov=2;pc=1
1A	GeMoMa	exon	10833130	10833265	.	-	.	ID=nbis-exon-55099;Parent=PASSSERD01878.1;de=false;minCov=2;pc=1
1A	GeMoMa	exon	10867497	10867607	.	-	.	ID=nbis-exon-55100;Parent=PASSSERD01878.1;de=false;minCov=2;pc=1
1A	GeMoMa	exon	10912987	10913235	.	-	.	ID=nbis-exon-55101;Parent=PASSSERD01878.1;de=false;minCov=2;pc=1
1A	GeMoMa	exon	10915414	10915423	.	-	.	ID=nbis-exon-55102;Parent=PASSSERD01878.1;de=false;minCov=2;pc=1
1A	GeMoMa	CDS	10638356	10638452	.	-	1	ID=cds-50414;Parent=PASSSERD01878.1;ae=true;minCov=120;pc=1
1A	GeMoMa	CDS	10647152	10647250	.	-	1	ID=cds-50413;Parent=PASSSERD01878.1;ae=true;de=true;minCov=107;pc=1
1A	GeMoMa	CDS	10647619	10647816	.	-	1	ID=cds-50412;Parent=PASSSERD01878.1;ae=true;de=true;minCov=71;pc=1
1A	GeMoMa	CDS	10648856	10649075	.	-	2	ID=cds-50411;Parent=PASSSERD01878.1;ae=true;de=true;minCov=61;pc=1
1A	GeMoMa	CDS	10649913	10650070	.	-	1	ID=cds-50410;Parent=PASSSERD01878.1;ae=true;de=true;minCov=77;pc=1
1A	GeMoMa	CDS	10650404	10650565	.	-	1	ID=cds-50409;Parent=PASSSERD01878.1;ae=true;de=true;minCov=98;pc=1
1A	GeMoMa	CDS	10651447	10651520	.	-	0	ID=cds-50408;Parent=PASSSERD01878.1;ae=true;de=true;minCov=63;pc=1
1A	GeMoMa	CDS	10653113	10653288	.	-	2	ID=cds-50407;Parent=PASSSERD01878.1;ae=true;de=true;minCov=53;pc=1
1A	GeMoMa	CDS	10653855	10654097	.	-	2	ID=cds-50406;Parent=PASSSERD01878.1;ae=true;de=true;minCov=37;pc=1
1A	GeMoMa	CDS	10654509	10654615	.	-	1	ID=cds-50405;Parent=PASSSERD01878.1;ae=true;de=true;minCov=60;pc=1
1A	GeMoMa	CDS	10655830	10656005	.	-	0	ID=cds-50404;Parent=PASSSERD01878.1;ae=true;de=true;minCov=58;pc=1
1A	GeMoMa	CDS	10657050	10657227	.	-	1	ID=cds-50403;Parent=PASSSERD01878.1;ae=true;de=true;minCov=39;pc=1
1A	GeMoMa	CDS	10657522	10657736	.	-	0	ID=cds-50402;Parent=PASSSERD01878.1;ae=true;de=true;minCov=32;pc=1
1A	GeMoMa	CDS	10658536	10658690	.	-	2	ID=cds-50401;Parent=PASSSERD01878.1;ae=true;de=true;minCov=41;pc=1
1A	GeMoMa	CDS	10659846	10660102	.	-	1	ID=cds-50400;Parent=PASSSERD01878.1;ae=true;de=true;minCov=26;pc=1
1A	GeMoMa	CDS	10661213	10661406	.	-	0	ID=cds-50399;Parent=PASSSERD01878.1;ae=true;de=true;minCov=23;pc=1
1A	GeMoMa	CDS	10662753	10662930	.	-	1	ID=cds-50398;Parent=PASSSERD01878.1;ae=true;de=true;minCov=12;pc=1
1A	GeMoMa	CDS	10664240	10664380	.	-	1	ID=cds-50397;Parent=PASSSERD01878.1;ae=true;de=true;minCov=29;pc=1
1A	GeMoMa	CDS	10666957	10667125	.	-	2	ID=cds-50396;Parent=PASSSERD01878.1;ae=true;de=true;minCov=45;pc=1
1A	GeMoMa	CDS	10669371	10669620	.	-	0	ID=cds-50395;Parent=PASSSERD01878.1;ae=true;de=true;minCov=13;pc=1
1A	GeMoMa	CDS	10670804	10671062	.	-	1	ID=cds-50394;Parent=PASSSERD01878.1;ae=true;de=true;minCov=15;pc=1
1A	GeMoMa	CDS	10673459	10673606	.	-	2	ID=cds-50393;Parent=PASSSERD01878.1;ae=true;de=true;minCov=34;pc=1
1A	GeMoMa	CDS	10674593	10674813	.	-	1	ID=cds-50392;Parent=PASSSERD01878.1;ae=true;de=true;minCov=16;pc=1
1A	GeMoMa	CDS	10677490	10677719	.	-	0	ID=cds-50391;Parent=PASSSERD01878.1;ae=true;de=true;minCov=10;pc=1
1A	GeMoMa	CDS	10680167	10680269	.	-	1	ID=cds-50390;Parent=PASSSERD01878.1;ae=true;de=true;minCov=12;pc=1
1A	GeMoMa	CDS	10680349	10680520	.	-	2	ID=cds-50389;Parent=PASSSERD01878.1;ae=true;de=true;minCov=22;pc=1
1A	GeMoMa	CDS	10681876	10682058	.	-	2	ID=cds-50388;Parent=PASSSERD01878.1;ae=true;de=true;minCov=23;pc=1
1A	GeMoMa	CDS	10684691	10684775	.	-	0	ID=cds-50387;Parent=PASSSERD01878.1;ae=true;de=true;minCov=29;pc=1
1A	GeMoMa	CDS	10686210	10686387	.	-	1	ID=cds-50386;Parent=PASSSERD01878.1;ae=true;de=true;minCov=28;pc=1
1A	GeMoMa	CDS	10686480	10686620	.	-	1	ID=cds-50385;Parent=PASSSERD01878.1;ae=true;de=true;minCov=25;pc=1
1A	GeMoMa	CDS	10687912	10688185	.	-	2	ID=cds-50384;Parent=PASSSERD01878.1;ae=true;de=true;minCov=13;pc=1
1A	GeMoMa	CDS	10688437	10688625	.	-	2	ID=cds-50383;Parent=PASSSERD01878.1;ae=true;de=true;minCov=13;pc=1
1A	GeMoMa	CDS	10690567	10690725	.	-	2	ID=cds-50382;Parent=PASSSERD01878.1;ae=true;de=true;minCov=12;pc=1
1A	GeMoMa	CDS	10692189	10692265	.	-	1	ID=cds-50381;Parent=PASSSERD01878.1;ae=true;de=true;minCov=22;pc=1
1A	GeMoMa	CDS	10697638	10697845	.	-	2	ID=cds-50380;Parent=PASSSERD01878.1;ae=true;de=true;minCov=9;pc=1
1A	GeMoMa	CDS	10698740	10698897	.	-	1	ID=cds-50379;Parent=PASSSERD01878.1;ae=true;de=true;minCov=4;pc=1
1A	GeMoMa	CDS	10701619	10701854	.	-	0	ID=cds-50378;Parent=PASSSERD01878.1;ae=true;de=true;minCov=7;pc=1
1A	GeMoMa	CDS	10704381	10704581	.	-	0	ID=cds-50377;Parent=PASSSERD01878.1;ae=true;de=true;minCov=26;pc=1
1A	GeMoMa	CDS	10704947	10705118	.	-	1	ID=cds-50376;Parent=PASSSERD01878.1;ae=true;de=true;minCov=12;pc=1
1A	GeMoMa	CDS	10707746	10707951	.	-	0	ID=cds-50375;Parent=PASSSERD01878.1;ae=true;de=true;minCov=13;pc=1
1A	GeMoMa	CDS	10711614	10711800	.	-	1	ID=cds-50374;Parent=PASSSERD01878.1;ae=true;de=true;minCov=24;pc=1
1A	GeMoMa	CDS	10712458	10712595	.	-	1	ID=cds-50373;Parent=PASSSERD01878.1;ae=true;de=true;minCov=23;pc=1
1A	GeMoMa	CDS	10719108	10719220	.	-	0	ID=cds-50372;Parent=PASSSERD01878.1;ae=true;de=true;minCov=16;pc=1
1A	GeMoMa	CDS	10721976	10722168	.	-	1	ID=cds-50371;Parent=PASSSERD01878.1;ae=true;de=true;minCov=13;pc=1
1A	GeMoMa	CDS	10727874	10728110	.	-	1	ID=cds-50370;Parent=PASSSERD01878.1;ae=true;de=true;minCov=13;pc=1
1A	GeMoMa	CDS	10732329	10732490	.	-	1	ID=cds-50369;Parent=PASSSERD01878.1;ae=true;de=true;minCov=14;pc=1
1A	GeMoMa	CDS	10733134	10733367	.	-	1	ID=cds-50368;Parent=PASSSERD01878.1;ae=true;de=true;minCov=10;pc=1
1A	GeMoMa	CDS	10734330	10734396	.	-	2	ID=cds-50367;Parent=PASSSERD01878.1;ae=true;de=true;minCov=15;pc=1
1A	GeMoMa	CDS	10737211	10737320	.	-	1	ID=cds-50366;Parent=PASSSERD01878.1;ae=true;de=true;minCov=7;pc=1
1A	GeMoMa	CDS	10738434	10738562	.	-	1	ID=cds-50365;Parent=PASSSERD01878.1;ae=true;de=true;minCov=6;pc=1
1A	GeMoMa	CDS	10740930	10741138	.	-	0	ID=cds-50364;Parent=PASSSERD01878.1;ae=true;de=true;minCov=9;pc=1
1A	GeMoMa	CDS	10743167	10743279	.	-	2	ID=cds-50363;Parent=PASSSERD01878.1;ae=true;de=true;minCov=7;pc=1
1A	GeMoMa	CDS	10745487	10745638	.	-	1	ID=cds-50362;Parent=PASSSERD01878.1;ae=true;de=true;minCov=12;pc=1
1A	GeMoMa	CDS	10749623	10749768	.	-	0	ID=cds-50361;Parent=PASSSERD01878.1;ae=true;de=true;minCov=12;pc=1
1A	GeMoMa	CDS	10762458	10762698	.	-	1	ID=cds-50360;Parent=PASSSERD01878.1;ae=true;de=true;minCov=11;pc=1
1A	GeMoMa	CDS	10765673	10765769	.	-	2	ID=cds-50359;Parent=PASSSERD01878.1;ae=true;de=true;minCov=13;pc=1
1A	GeMoMa	CDS	10779956	10780007	.	-	0	ID=cds-50358;Parent=PASSSERD01878.1;ae=true;de=true;minCov=18;pc=1
1A	GeMoMa	CDS	10784084	10784180	.	-	1	ID=cds-50357;Parent=PASSSERD01878.1;ae=true;de=true;minCov=10;pc=1
1A	GeMoMa	CDS	10790847	10790925	.	-	2	ID=cds-50356;Parent=PASSSERD01878.1;ae=true;de=true;minCov=10;pc=1
1A	GeMoMa	CDS	10792566	10792598	.	-	2	ID=cds-50355;Parent=PASSSERD01878.1;ae=true;de=true;minCov=18;pc=1
1A	GeMoMa	CDS	10801137	10801207	.	-	1	ID=cds-50354;Parent=PASSSERD01878.1;ae=false;de=true;minCov=17;pc=1
1A	GeMoMa	CDS	10833130	10833265	.	-	2	ID=cds-50353;Parent=PASSSERD01878.1;ae=false;de=false;minCov=14;pc=1
1A	GeMoMa	CDS	10867497	10867607	.	-	2	ID=cds-50352;Parent=PASSSERD01878.1;ae=false;de=false;minCov=18;pc=1
1A	GeMoMa	CDS	10912987	10913215	.	-	0	ID=cds-50351;Parent=PASSSERD01878.1;de=false;minCov=2;pc=1
1A	AnnotationFinalizer_	five_prime_UTR	10913216	10913235	.	-	.	ID=five_prime_utr-6403;Parent=PASSSERD01878.1
1A	AnnotationFinalizer_	five_prime_UTR	10915414	10915423	.	-	.	ID=five_prime_utr-6402;Parent=PASSSERD01878.1
1A	AnnotationFinalizer_	three_prime_UTR	10637097	10638355	.	-	.	ID=three_prime_utr-5347;Parent=PASSSERD01878.1
1A	GAF	gene	10934321	11004073	.	-	.	ID=PASSSERD01879;combinedEvidence=4;complete=1;maxEvidence=4;maxTie=0.9231;transcripts=1
1A	GeMoMa	mRNA	10934321	11004073	2324	-	.	ID=PASSSERD01879.1;Parent=PASSSERD01879;aa=448;alternative="montanus_gene-ORC5,onychos_gene-ORC5,pyrgi_gene-ORC5";avgCov=177.0915;bestScore=2324;ce=14;evidence=4;iAA=1;lpm=448;maxGap=0;maxScore=2324;minCov=116;minSplitReads=0;nps=0;oldID=passerold_transcript:ENSPDOT00000019473_R0;pAA=1;prediction=0;raa=448;rce=14;ref-gene=passerold_gene:ENSPDOG00000012868;start=M;stop=*;sumWeight=3.6;tae=0.9231;tde=0.9231;tie=0.9231;tpc=1
1A	GeMoMa	exon	10934321	10942879	.	-	.	ID=nbis-exon-55103;Parent=PASSSERD01879.1;de=true;minCov=118;pc=1
1A	GeMoMa	exon	10946362	10946474	.	-	.	ID=nbis-exon-55104;Parent=PASSSERD01879.1;de=true;minCov=118;pc=1
1A	GeMoMa	exon	10978179	10978289	.	-	.	ID=nbis-exon-55105;Parent=PASSSERD01879.1;de=true;minCov=118;pc=1
1A	GeMoMa	exon	10980501	10980548	.	-	.	ID=nbis-exon-55106;Parent=PASSSERD01879.1;de=true;minCov=118;pc=1
1A	GeMoMa	exon	10984371	10984483	.	-	.	ID=nbis-exon-55107;Parent=PASSSERD01879.1;de=true;minCov=118;pc=1
1A	GeMoMa	exon	10986605	10986657	.	-	.	ID=nbis-exon-55108;Parent=PASSSERD01879.1;de=true;minCov=118;pc=1
1A	GeMoMa	exon	10988779	10988869	.	-	.	ID=nbis-exon-55109;Parent=PASSSERD01879.1;de=true;minCov=118;pc=1
1A	GeMoMa	exon	10989403	10989451	.	-	.	ID=nbis-exon-55110;Parent=PASSSERD01879.1;de=true;minCov=118;pc=1
1A	GeMoMa	exon	10991130	10991260	.	-	.	ID=nbis-exon-55111;Parent=PASSSERD01879.1;de=true;minCov=118;pc=1
1A	GeMoMa	exon	10991608	10991719	.	-	.	ID=nbis-exon-55112;Parent=PASSSERD01879.1;de=true;minCov=118;pc=1
1A	GeMoMa	exon	10994052	10994126	.	-	.	ID=nbis-exon-55113;Parent=PASSSERD01879.1;de=true;minCov=118;pc=1
1A	GeMoMa	exon	10997608	10997805	.	-	.	ID=nbis-exon-55114;Parent=PASSSERD01879.1;de=true;minCov=118;pc=1
1A	GeMoMa	exon	10999638	10999730	.	-	.	ID=nbis-exon-55115;Parent=PASSSERD01879.1;de=true;minCov=118;pc=1
1A	GeMoMa	exon	11001159	11001335	.	-	.	ID=nbis-exon-55116;Parent=PASSSERD01879.1;de=true;minCov=118;pc=1
1A	GeMoMa	exon	11003947	11004073	.	-	.	ID=nbis-exon-55117;Parent=PASSSERD01879.1;de=true;minCov=118;pc=1
1A	GeMoMa	CDS	10942834	10942879	.	-	1	ID=cds-50428;Parent=PASSSERD01879.1;ae=true;minCov=220;pc=1
1A	GeMoMa	CDS	10946362	10946474	.	-	0	ID=cds-50427;Parent=PASSSERD01879.1;ae=false;de=true;minCov=170;pc=1
1A	GeMoMa	CDS	10978179	10978289	.	-	0	ID=cds-50426;Parent=PASSSERD01879.1;ae=true;de=false;minCov=162;pc=1
1A	GeMoMa	CDS	10980501	10980548	.	-	0	ID=cds-50425;Parent=PASSSERD01879.1;ae=true;de=true;minCov=231;pc=1
1A	GeMoMa	CDS	10984371	10984483	.	-	2	ID=cds-50424;Parent=PASSSERD01879.1;ae=true;de=true;minCov=155;pc=1
1A	GeMoMa	CDS	10986605	10986657	.	-	1	ID=cds-50423;Parent=PASSSERD01879.1;ae=true;de=true;minCov=159;pc=1
1A	GeMoMa	CDS	10988779	10988869	.	-	2	ID=cds-50422;Parent=PASSSERD01879.1;ae=true;de=true;minCov=160;pc=1
1A	GeMoMa	CDS	10989403	10989451	.	-	0	ID=cds-50421;Parent=PASSSERD01879.1;ae=true;de=true;minCov=171;pc=1
1A	GeMoMa	CDS	10991130	10991260	.	-	2	ID=cds-50420;Parent=PASSSERD01879.1;ae=true;de=true;minCov=116;pc=1
1A	GeMoMa	CDS	10991608	10991719	.	-	0	ID=cds-50419;Parent=PASSSERD01879.1;ae=true;de=true;minCov=164;pc=1
1A	GeMoMa	CDS	10994052	10994126	.	-	0	ID=cds-50418;Parent=PASSSERD01879.1;ae=true;de=true;minCov=125;pc=1
1A	GeMoMa	CDS	10997608	10997805	.	-	0	ID=cds-50417;Parent=PASSSERD01879.1;ae=true;de=true;minCov=121;pc=1
1A	GeMoMa	CDS	10999638	10999730	.	-	0	ID=cds-50416;Parent=PASSSERD01879.1;ae=true;de=true;minCov=131;pc=1
1A	GeMoMa	CDS	11001159	11001269	.	-	0	ID=cds-50415;Parent=PASSSERD01879.1;de=true;minCov=118;pc=1
1A	AnnotationFinalizer_	five_prime_UTR	11001270	11001335	.	-	.	ID=five_prime_utr-6405;Parent=PASSSERD01879.1
1A	AnnotationFinalizer_	five_prime_UTR	11003947	11004073	.	-	.	ID=five_prime_utr-6404;Parent=PASSSERD01879.1
1A	AnnotationFinalizer_	three_prime_UTR	10934321	10942833	.	-	.	ID=three_prime_utr-5348;Parent=PASSSERD01879.1
1A	GAF	gene	11045474	11120473	.	-	.	ID=PASSSERD01880;combinedEvidence=4;complete=1;maxEvidence=4;maxTie=0.8;transcripts=1
1A	GeMoMa	mRNA	11045474	11120473	2203	-	.	ID=PASSSERD01880.1;Parent=PASSSERD01880;aa=426;alternative="montanus_gene-PRKAR2A,onychos_gene-PRKAR2A,onychos_gene-PRKAR2B,passerold_gene:ENSPDOG00000012878,passerold_gene:ENSPDOG00000014147,pyrgi_gene-PRKAR2A,pyrgi_gene-PRKAR2B";avgCov=103.9875;bestScore=2203;ce=11;evidence=4;iAA=1;lpm=426;maxGap=0;maxScore=2203;minCov=10;minSplitReads=0;nps=0;oldID=montanus_rna-XM_039723780.1_R0;pAA=1;prediction=0;raa=426;rce=11;ref-gene=montanus_gene-PRKAR2B;start=M;stop=*;sumWeight=3.6;tae=0.8;tde=0.8;tie=0.8;tpc=1
1A	GeMoMa	exon	11045474	11047654	.	-	.	ID=nbis-exon-55118;Parent=PASSSERD01880.1;de=false;minCov=10;pc=1
1A	GeMoMa	exon	11049080	11049218	.	-	.	ID=nbis-exon-55119;Parent=PASSSERD01880.1;de=false;minCov=10;pc=1
1A	GeMoMa	exon	11049350	11049415	.	-	.	ID=nbis-exon-55120;Parent=PASSSERD01880.1;de=false;minCov=10;pc=1
1A	GeMoMa	exon	11050839	11050913	.	-	.	ID=nbis-exon-55121;Parent=PASSSERD01880.1;de=false;minCov=10;pc=1
1A	GeMoMa	exon	11051485	11051586	.	-	.	ID=nbis-exon-55122;Parent=PASSSERD01880.1;de=false;minCov=10;pc=1
1A	GeMoMa	exon	11052770	11052923	.	-	.	ID=nbis-exon-55123;Parent=PASSSERD01880.1;de=false;minCov=10;pc=1
1A	GeMoMa	exon	11054155	11054261	.	-	.	ID=nbis-exon-55124;Parent=PASSSERD01880.1;de=false;minCov=10;pc=1
1A	GeMoMa	exon	11062243	11062326	.	-	.	ID=nbis-exon-55125;Parent=PASSSERD01880.1;de=false;minCov=10;pc=1
1A	GeMoMa	exon	11063405	11063457	.	-	.	ID=nbis-exon-55126;Parent=PASSSERD01880.1;de=false;minCov=10;pc=1
1A	GeMoMa	exon	11091126	11091161	.	-	.	ID=nbis-exon-55127;Parent=PASSSERD01880.1;de=false;minCov=10;pc=1
1A	GeMoMa	exon	11120105	11120473	.	-	.	ID=nbis-exon-55128;Parent=PASSSERD01880.1;de=false;minCov=10;pc=1
1A	GeMoMa	CDS	11047521	11047654	.	-	2	ID=cds-50439;Parent=PASSSERD01880.1;ae=true;minCov=142;pc=1
1A	GeMoMa	CDS	11049080	11049218	.	-	0	ID=cds-50438;Parent=PASSSERD01880.1;ae=true;de=true;minCov=126;pc=1
1A	GeMoMa	CDS	11049350	11049415	.	-	0	ID=cds-50437;Parent=PASSSERD01880.1;ae=true;de=true;minCov=117;pc=1
1A	GeMoMa	CDS	11050839	11050913	.	-	0	ID=cds-50436;Parent=PASSSERD01880.1;ae=true;de=true;minCov=114;pc=1
1A	GeMoMa	CDS	11051485	11051586	.	-	0	ID=cds-50435;Parent=PASSSERD01880.1;ae=true;de=true;minCov=100;pc=1
1A	GeMoMa	CDS	11052770	11052923	.	-	1	ID=cds-50434;Parent=PASSSERD01880.1;ae=true;de=true;minCov=85;pc=1
1A	GeMoMa	CDS	11054155	11054261	.	-	0	ID=cds-50433;Parent=PASSSERD01880.1;ae=true;de=true;minCov=93;pc=1
1A	GeMoMa	CDS	11062243	11062326	.	-	0	ID=cds-50432;Parent=PASSSERD01880.1;ae=true;de=true;minCov=88;pc=1
1A	GeMoMa	CDS	11063405	11063457	.	-	2	ID=cds-50431;Parent=PASSSERD01880.1;ae=false;de=true;minCov=65;pc=1
1A	GeMoMa	CDS	11091126	11091161	.	-	2	ID=cds-50430;Parent=PASSSERD01880.1;ae=false;de=false;minCov=57;pc=1
1A	GeMoMa	CDS	11120105	11120432	.	-	0	ID=cds-50429;Parent=PASSSERD01880.1;de=false;minCov=10;pc=1
1A	AnnotationFinalizer_	five_prime_UTR	11120433	11120473	.	-	.	ID=five_prime_utr-6406;Parent=PASSSERD01880.1
1A	AnnotationFinalizer_	three_prime_UTR	11045474	11047520	.	-	.	ID=three_prime_utr-5349;Parent=PASSSERD01880.1
1A	GAF	gene	11135464	11175655	.	-	.	ID=PASSSERD01881;combinedEvidence=4;complete=2;maxEvidence=4;maxTie=1.0;transcripts=2
1A	GeMoMa	mRNA	11135464	11174771	5946	-	.	ID=PASSSERD01881.2;Parent=PASSSERD01881;aa=1130;avgCov=242.9118;bestScore=5946;ce=11;evidence=1;iAA=1;lpm=1130;maxGap=0;maxScore=5946;minCov=28;minSplitReads=17;nps=0;oldID=passerold_transcript:ENSPDOT00000019527_R0;pAA=1;prediction=0;raa=1130;rce=11;ref-gene=passerold_gene:ENSPDOG00000012886;start=M;stop=*;sumWeight=0.8;tae=1;tde=1;tie=1;tpc=1
1A	GeMoMa	exon	11135464	11136013	.	-	.	ID=nbis-exon-55141;Parent=PASSSERD01881.2;de=true;minCov=28;pc=1
1A	GeMoMa	exon	11141811	11144693	.	-	.	ID=nbis-exon-55142;Parent=PASSSERD01881.2;de=true;minCov=28;pc=1
1A	GeMoMa	exon	11149409	11149566	.	-	.	ID=nbis-exon-55143;Parent=PASSSERD01881.2;de=true;minCov=28;pc=1
1A	GeMoMa	exon	11151448	11151559	.	-	.	ID=nbis-exon-55144;Parent=PASSSERD01881.2;de=true;minCov=28;pc=1
1A	GeMoMa	exon	11152201	11152331	.	-	.	ID=nbis-exon-55145;Parent=PASSSERD01881.2;de=true;minCov=28;pc=1
1A	GeMoMa	exon	11155414	11155504	.	-	.	ID=nbis-exon-55146;Parent=PASSSERD01881.2;de=true;minCov=28;pc=1
1A	GeMoMa	exon	11156692	11156838	.	-	.	ID=nbis-exon-55147;Parent=PASSSERD01881.2;de=true;minCov=28;pc=1
1A	GeMoMa	exon	11158899	11159002	.	-	.	ID=nbis-exon-55148;Parent=PASSSERD01881.2;de=true;minCov=28;pc=1
1A	GeMoMa	exon	11162917	11163142	.	-	.	ID=nbis-exon-55149;Parent=PASSSERD01881.2;de=true;minCov=28;pc=1
1A	GeMoMa	exon	11163248	11163313	.	-	.	ID=nbis-exon-55150;Parent=PASSSERD01881.2;de=true;minCov=28;pc=1
1A	GeMoMa	exon	11167433	11169448	.	-	.	ID=nbis-exon-55151;Parent=PASSSERD01881.2;de=true;minCov=28;pc=1
1A	GeMoMa	exon	11174604	11174771	.	-	.	ID=nbis-exon-55152;Parent=PASSSERD01881.2;de=true;minCov=28;pc=1
1A	GeMoMa	CDS	11144412	11144693	.	-	0	ID=cds-50460;Parent=PASSSERD01881.2;ae=true;minCov=302;pc=1
1A	GeMoMa	CDS	11149409	11149566	.	-	2	ID=cds-50459;Parent=PASSSERD01881.2;ae=true;de=true;minCov=275;pc=1
1A	GeMoMa	CDS	11151448	11151559	.	-	0	ID=cds-50458;Parent=PASSSERD01881.2;ae=true;de=true;minCov=272;pc=1
1A	GeMoMa	CDS	11152201	11152331	.	-	2	ID=cds-50457;Parent=PASSSERD01881.2;ae=true;de=true;minCov=277;pc=1
1A	GeMoMa	CDS	11155414	11155504	.	-	0	ID=cds-50456;Parent=PASSSERD01881.2;ae=true;de=true;minCov=285;pc=1
1A	GeMoMa	CDS	11156692	11156838	.	-	0	ID=cds-50455;Parent=PASSSERD01881.2;ae=true;de=true;minCov=214;pc=1
1A	GeMoMa	CDS	11158899	11159002	.	-	2	ID=cds-50454;Parent=PASSSERD01881.2;ae=true;de=true;minCov=242;pc=1
1A	GeMoMa	CDS	11162917	11163142	.	-	0	ID=cds-50453;Parent=PASSSERD01881.2;ae=true;de=true;minCov=178;pc=1
1A	GeMoMa	CDS	11163248	11163313	.	-	0	ID=cds-50452;Parent=PASSSERD01881.2;ae=true;de=true;minCov=205;pc=1
1A	GeMoMa	CDS	11167433	11169448	.	-	0	ID=cds-50451;Parent=PASSSERD01881.2;ae=true;de=true;minCov=129;pc=1
1A	GeMoMa	CDS	11174604	11174660	.	-	0	ID=cds-50450;Parent=PASSSERD01881.2;de=true;minCov=28;pc=1
1A	AnnotationFinalizer_	five_prime_UTR	11174661	11174771	.	-	.	ID=five_prime_utr-6409;Parent=PASSSERD01881.2
1A	AnnotationFinalizer_	three_prime_UTR	11135464	11136013	.	-	.	ID=three_prime_utr-5353;Parent=PASSSERD01881.2
1A	AnnotationFinalizer_	three_prime_UTR	11141811	11144411	.	-	.	ID=three_prime_utr-5352;Parent=PASSSERD01881.2
1A	GeMoMa	mRNA	11135464	11175655	5833	-	.	ID=PASSSERD01881.1;Parent=PASSSERD01881;aa=1107;alternative="montanus_gene-PIK3CG,onychos_gene-PIK3CG,pyrgi_gene-PIK3CG";avgCov=246.713;bestScore=5833;ce=10;evidence=4;iAA=1;lpm=1107;maxGap=0;maxScore=5833;minCov=129;minSplitReads=203;nps=0;oldID=passerold_transcript:ENSPDOT00000019507_R0;pAA=1;prediction=0;raa=1107;rce=10;ref-gene=passerold_gene:ENSPDOG00000012886;start=M;stop=*;sumWeight=3.6;tae=1;tde=1;tie=1;tpc=1
1A	GeMoMa	exon	11135464	11136013	.	-	.	ID=nbis-exon-55129;Parent=PASSSERD01881.1;de=true;minCov=129;pc=1
1A	GeMoMa	exon	11141811	11144693	.	-	.	ID=nbis-exon-55130;Parent=PASSSERD01881.1;de=true;minCov=129;pc=1
1A	GeMoMa	exon	11149409	11149566	.	-	.	ID=nbis-exon-55131;Parent=PASSSERD01881.1;de=true;minCov=129;pc=1
1A	GeMoMa	exon	11151448	11151559	.	-	.	ID=nbis-exon-55132;Parent=PASSSERD01881.1;de=true;minCov=129;pc=1
1A	GeMoMa	exon	11152201	11152331	.	-	.	ID=nbis-exon-55133;Parent=PASSSERD01881.1;de=true;minCov=129;pc=1
1A	GeMoMa	exon	11155414	11155504	.	-	.	ID=nbis-exon-55134;Parent=PASSSERD01881.1;de=true;minCov=129;pc=1
1A	GeMoMa	exon	11156692	11156838	.	-	.	ID=nbis-exon-55135;Parent=PASSSERD01881.1;de=true;minCov=129;pc=1
1A	GeMoMa	exon	11158899	11159002	.	-	.	ID=nbis-exon-55136;Parent=PASSSERD01881.1;de=true;minCov=129;pc=1
1A	GeMoMa	exon	11162917	11163142	.	-	.	ID=nbis-exon-55137;Parent=PASSSERD01881.1;de=true;minCov=129;pc=1
1A	GeMoMa	exon	11163248	11163313	.	-	.	ID=nbis-exon-55138;Parent=PASSSERD01881.1;de=true;minCov=129;pc=1
1A	GeMoMa	exon	11167433	11169448	.	-	.	ID=nbis-exon-55139;Parent=PASSSERD01881.1;de=true;minCov=129;pc=1
1A	GeMoMa	exon	11175267	11175655	.	-	.	ID=nbis-exon-55140;Parent=PASSSERD01881.1;de=true;minCov=129;pc=1
1A	GeMoMa	CDS	11144412	11144693	.	-	0	ID=cds-50449;Parent=PASSSERD01881.1;ae=true;minCov=302;pc=1
1A	GeMoMa	CDS	11149409	11149566	.	-	2	ID=cds-50448;Parent=PASSSERD01881.1;ae=true;de=true;minCov=275;pc=1
1A	GeMoMa	CDS	11151448	11151559	.	-	0	ID=cds-50447;Parent=PASSSERD01881.1;ae=true;de=true;minCov=272;pc=1
1A	GeMoMa	CDS	11152201	11152331	.	-	2	ID=cds-50446;Parent=PASSSERD01881.1;ae=true;de=true;minCov=277;pc=1
1A	GeMoMa	CDS	11155414	11155504	.	-	0	ID=cds-50445;Parent=PASSSERD01881.1;ae=true;de=true;minCov=285;pc=1
1A	GeMoMa	CDS	11156692	11156838	.	-	0	ID=cds-50444;Parent=PASSSERD01881.1;ae=true;de=true;minCov=214;pc=1
1A	GeMoMa	CDS	11158899	11159002	.	-	2	ID=cds-50443;Parent=PASSSERD01881.1;ae=true;de=true;minCov=242;pc=1
1A	GeMoMa	CDS	11162917	11163142	.	-	0	ID=cds-50442;Parent=PASSSERD01881.1;ae=true;de=true;minCov=178;pc=1
1A	GeMoMa	CDS	11163248	11163313	.	-	0	ID=cds-50441;Parent=PASSSERD01881.1;ae=true;de=true;minCov=205;pc=1
1A	GeMoMa	CDS	11167433	11169436	.	-	0	ID=cds-50440;Parent=PASSSERD01881.1;de=true;minCov=129;pc=1
1A	AnnotationFinalizer_	five_prime_UTR	11169437	11169448	.	-	.	ID=five_prime_utr-6408;Parent=PASSSERD01881.1
1A	AnnotationFinalizer_	five_prime_UTR	11175267	11175655	.	-	.	ID=five_prime_utr-6407;Parent=PASSSERD01881.1
1A	AnnotationFinalizer_	three_prime_UTR	11135464	11136013	.	-	.	ID=three_prime_utr-5351;Parent=PASSSERD01881.1
1A	AnnotationFinalizer_	three_prime_UTR	11141811	11144411	.	-	.	ID=three_prime_utr-5350;Parent=PASSSERD01881.1
1A	GAF	gene	11321115	11347495	.	+	.	ID=PASSSERD01882;combinedEvidence=3;complete=2;maxEvidence=3;maxTie=0.9091;transcripts=2
1A	GeMoMa	mRNA	11321115	11347495	2517	+	.	ID=PASSSERD01882.1;Parent=PASSSERD01882;aa=500;alternative="onychos_gene-NAMPT,pyrgi_gene-NAMPT";avgCov=3896.454;bestScore=2517;ce=12;evidence=3;iAA=0.9585;lpm=476;maxGap=6;maxScore=2626;minCov=0;minSplitReads=0;nps=0;oldID=montanus_rna-XM_039723688.1_R0;pAA=0.9644;prediction=0;raa=500;rce=12;ref-gene=montanus_gene-NAMPT;start=M;stop=*;sumWeight=2.8;tae=1;tde=0.9091;tie=0.9091;tpc=0.966
1A	GeMoMa	exon	11321115	11321174	.	+	.	ID=nbis-exon-55153;Parent=PASSSERD01882.1;de=false;minCov=0;pc=0.15
1A	GeMoMa	exon	11327823	11327979	.	+	.	ID=nbis-exon-55154;Parent=PASSSERD01882.1;de=false;minCov=0;pc=0.15
1A	GeMoMa	exon	11329261	11329364	.	+	.	ID=nbis-exon-55155;Parent=PASSSERD01882.1;de=false;minCov=0;pc=0.15
1A	GeMoMa	exon	11332119	11332247	.	+	.	ID=nbis-exon-55156;Parent=PASSSERD01882.1;de=false;minCov=0;pc=0.15
1A	GeMoMa	exon	11332689	11332847	.	+	.	ID=nbis-exon-55157;Parent=PASSSERD01882.1;de=false;minCov=0;pc=0.15
1A	GeMoMa	exon	11333195	11333331	.	+	.	ID=nbis-exon-55158;Parent=PASSSERD01882.1;de=false;minCov=0;pc=0.15
1A	GeMoMa	exon	11335127	11335352	.	+	.	ID=nbis-exon-55159;Parent=PASSSERD01882.1;de=false;minCov=0;pc=0.15
1A	GeMoMa	exon	11336543	11336662	.	+	.	ID=nbis-exon-55160;Parent=PASSSERD01882.1;de=false;minCov=0;pc=0.15
1A	GeMoMa	exon	11339190	11339207	.	+	.	ID=nbis-exon-55161;Parent=PASSSERD01882.1;de=false;minCov=0;pc=0.15
1A	GeMoMa	exon	11341916	11342056	.	+	.	ID=nbis-exon-55162;Parent=PASSSERD01882.1;de=false;minCov=0;pc=0.15
1A	GeMoMa	exon	11342203	11342337	.	+	.	ID=nbis-exon-55163;Parent=PASSSERD01882.1;de=false;minCov=0;pc=0.15
1A	GeMoMa	exon	11343971	11347495	.	+	.	ID=nbis-exon-55164;Parent=PASSSERD01882.1;de=false;minCov=0;pc=0.15
1A	GeMoMa	CDS	11321115	11321174	.	+	0	ID=cds-50461;Parent=PASSSERD01882.1;de=false;minCov=0;pc=0.15
1A	GeMoMa	CDS	11327823	11327979	.	+	0	ID=cds-50462;Parent=PASSSERD01882.1;ae=true;de=true;minCov=550;pc=1
1A	GeMoMa	CDS	11329261	11329364	.	+	2	ID=cds-50463;Parent=PASSSERD01882.1;ae=true;de=true;minCov=2854;pc=1
1A	GeMoMa	CDS	11332119	11332247	.	+	0	ID=cds-50464;Parent=PASSSERD01882.1;ae=true;de=true;minCov=2965;pc=1
1A	GeMoMa	CDS	11332689	11332847	.	+	0	ID=cds-50465;Parent=PASSSERD01882.1;ae=true;de=true;minCov=3526;pc=1
1A	GeMoMa	CDS	11333195	11333331	.	+	0	ID=cds-50466;Parent=PASSSERD01882.1;ae=true;de=true;minCov=3569;pc=1
1A	GeMoMa	CDS	11335127	11335352	.	+	1	ID=cds-50467;Parent=PASSSERD01882.1;ae=true;de=true;minCov=3462;pc=1
1A	GeMoMa	CDS	11336543	11336662	.	+	0	ID=cds-50468;Parent=PASSSERD01882.1;ae=true;de=true;minCov=3807;pc=1
1A	GeMoMa	CDS	11339190	11339207	.	+	0	ID=cds-50469;Parent=PASSSERD01882.1;ae=true;de=true;minCov=198;pc=1
1A	GeMoMa	CDS	11341916	11342056	.	+	0	ID=cds-50470;Parent=PASSSERD01882.1;ae=true;de=true;minCov=4209;pc=1
1A	GeMoMa	CDS	11342203	11342337	.	+	0	ID=cds-50471;Parent=PASSSERD01882.1;ae=true;de=true;minCov=4766;pc=1
1A	GeMoMa	CDS	11343971	11344084	.	+	0	ID=cds-50472;Parent=PASSSERD01882.1;ae=true;minCov=4945;pc=1
1A	AnnotationFinalizer_	three_prime_UTR	11344085	11347495	.	+	.	ID=three_prime_utr-5354;Parent=PASSSERD01882.1
1A	GeMoMa	mRNA	11321115	11347495	2488	+	.	ID=PASSSERD01882.2;Parent=PASSSERD01882;aa=494;alternative="onychos_gene-NAMPT,pyrgi_gene-NAMPT";avgCov=3941.2058;bestScore=2488;ce=11;evidence=3;iAA=0.958;lpm=470;maxGap=6;maxScore=2597;minCov=0;minSplitReads=0;nps=0;oldID=montanus_rna-XM_039723689.1_R0;pAA=0.964;prediction=0;raa=494;rce=11;ref-gene=montanus_gene-NAMPT;start=M;stop=*;sumWeight=2.8;tae=1;tde=0.9;tie=0.9;tpc=0.9656
1A	GeMoMa	exon	11321115	11321174	.	+	.	ID=nbis-exon-55165;Parent=PASSSERD01882.2;de=false;minCov=0;pc=0.15
1A	GeMoMa	exon	11327823	11327979	.	+	.	ID=nbis-exon-55166;Parent=PASSSERD01882.2;de=false;minCov=0;pc=0.15
1A	GeMoMa	exon	11329261	11329364	.	+	.	ID=nbis-exon-55167;Parent=PASSSERD01882.2;de=false;minCov=0;pc=0.15
1A	GeMoMa	exon	11332119	11332247	.	+	.	ID=nbis-exon-55168;Parent=PASSSERD01882.2;de=false;minCov=0;pc=0.15
1A	GeMoMa	exon	11332689	11332847	.	+	.	ID=nbis-exon-55169;Parent=PASSSERD01882.2;de=false;minCov=0;pc=0.15
1A	GeMoMa	exon	11333195	11333331	.	+	.	ID=nbis-exon-55170;Parent=PASSSERD01882.2;de=false;minCov=0;pc=0.15
1A	GeMoMa	exon	11335127	11335352	.	+	.	ID=nbis-exon-55171;Parent=PASSSERD01882.2;de=false;minCov=0;pc=0.15
1A	GeMoMa	exon	11336543	11336662	.	+	.	ID=nbis-exon-55172;Parent=PASSSERD01882.2;de=false;minCov=0;pc=0.15
1A	GeMoMa	exon	11341916	11342056	.	+	.	ID=nbis-exon-55173;Parent=PASSSERD01882.2;de=false;minCov=0;pc=0.15
1A	GeMoMa	exon	11342203	11342337	.	+	.	ID=nbis-exon-55174;Parent=PASSSERD01882.2;de=false;minCov=0;pc=0.15
1A	GeMoMa	exon	11343971	11347495	.	+	.	ID=nbis-exon-55175;Parent=PASSSERD01882.2;de=false;minCov=0;pc=0.15
1A	GeMoMa	CDS	11321115	11321174	.	+	0	ID=cds-50473;Parent=PASSSERD01882.2;de=false;minCov=0;pc=0.15
1A	GeMoMa	CDS	11327823	11327979	.	+	0	ID=cds-50474;Parent=PASSSERD01882.2;ae=true;de=true;minCov=550;pc=1
1A	GeMoMa	CDS	11329261	11329364	.	+	2	ID=cds-50475;Parent=PASSSERD01882.2;ae=true;de=true;minCov=2854;pc=1
1A	GeMoMa	CDS	11332119	11332247	.	+	0	ID=cds-50476;Parent=PASSSERD01882.2;ae=true;de=true;minCov=2965;pc=1
1A	GeMoMa	CDS	11332689	11332847	.	+	0	ID=cds-50477;Parent=PASSSERD01882.2;ae=true;de=true;minCov=3526;pc=1
1A	GeMoMa	CDS	11333195	11333331	.	+	0	ID=cds-50478;Parent=PASSSERD01882.2;ae=true;de=true;minCov=3569;pc=1
1A	GeMoMa	CDS	11335127	11335352	.	+	1	ID=cds-50479;Parent=PASSSERD01882.2;ae=true;de=true;minCov=3462;pc=1
1A	GeMoMa	CDS	11336543	11336662	.	+	0	ID=cds-50480;Parent=PASSSERD01882.2;ae=true;de=true;minCov=3807;pc=1
1A	GeMoMa	CDS	11341916	11342056	.	+	0	ID=cds-50481;Parent=PASSSERD01882.2;ae=true;de=true;minCov=4209;pc=1
1A	GeMoMa	CDS	11342203	11342337	.	+	0	ID=cds-50482;Parent=PASSSERD01882.2;ae=true;de=true;minCov=4766;pc=1
1A	GeMoMa	CDS	11343971	11344084	.	+	0	ID=cds-50483;Parent=PASSSERD01882.2;ae=true;minCov=4945;pc=1
1A	AnnotationFinalizer_	three_prime_UTR	11344085	11347495	.	+	.	ID=three_prime_utr-5355;Parent=PASSSERD01882.2
1A	GAF	gene	11373259	11378265	.	+	.	ID=PASSSERD01883;combinedEvidence=2;complete=1;maxEvidence=2;maxTie=0.75;transcripts=1
1A	GeMoMa	mRNA	11373259	11378265	1299	+	.	ID=PASSSERD01883.1;Parent=PASSSERD01883;aa=252;alternative="passerold_gene:ENSPDOG00000012911";avgCov=2.914;bestScore=1299;ce=5;evidence=2;iAA=0.9881;lpm=252;maxGap=0;maxScore=1320;minCov=0;minSplitReads=0;nps=0;oldID=montanus_rna-XM_039723734.1_R0;pAA=1;prediction=0;raa=252;rce=5;ref-gene=montanus_gene-SYPL1;start=M;stop=*;sumWeight=1.6;tae=1;tde=0.75;tie=0.75;tpc=0.8333
1A	GeMoMa	exon	11373259	11373384	.	+	.	ID=nbis-exon-55176;Parent=PASSSERD01883.1;de=false;minCov=0;pc=0
1A	GeMoMa	exon	11374055	11374173	.	+	.	ID=nbis-exon-55177;Parent=PASSSERD01883.1;de=false;minCov=0;pc=0
1A	GeMoMa	exon	11375360	11375564	.	+	.	ID=nbis-exon-55178;Parent=PASSSERD01883.1;de=false;minCov=0;pc=0
1A	GeMoMa	exon	11376392	11376580	.	+	.	ID=nbis-exon-55179;Parent=PASSSERD01883.1;de=false;minCov=0;pc=0
1A	GeMoMa	exon	11377467	11378265	.	+	.	ID=nbis-exon-55180;Parent=PASSSERD01883.1;de=false;minCov=0;pc=0
1A	GeMoMa	CDS	11373259	11373384	.	+	0	ID=cds-50484;Parent=PASSSERD01883.1;de=false;minCov=0;pc=0
1A	GeMoMa	CDS	11374055	11374173	.	+	0	ID=cds-50485;Parent=PASSSERD01883.1;ae=true;de=true;minCov=2;pc=1
1A	GeMoMa	CDS	11375360	11375564	.	+	1	ID=cds-50486;Parent=PASSSERD01883.1;ae=true;de=true;minCov=2;pc=1
1A	GeMoMa	CDS	11376392	11376580	.	+	0	ID=cds-50487;Parent=PASSSERD01883.1;ae=true;de=true;minCov=2;pc=1
1A	GeMoMa	CDS	11377467	11377583	.	+	0	ID=cds-50488;Parent=PASSSERD01883.1;ae=true;minCov=1;pc=1
1A	AnnotationFinalizer_	three_prime_UTR	11377584	11378265	.	+	.	ID=three_prime_utr-5356;Parent=PASSSERD01883.1
1A	GAF	gene	11391007	11431005	.	-	.	ID=PASSSERD01884;combinedEvidence=1;complete=1;maxEvidence=1;maxTie=0.7222;transcripts=1
1A	GeMoMa	mRNA	11391007	11431005	4056	-	.	ID=PASSSERD01884.1;Parent=PASSSERD01884;aa=886;avgCov=3.6749;bestScore=4056;ce=19;evidence=1;iAA=0.8974;lpm=175;maxGap=23;maxScore=4440;minCov=0;minSplitReads=0;nps=0;oldID=onychos_rna-XM_041405322.1_R0;pAA=0.9324;prediction=0;raa=858;rce=19;ref-gene=onychos_gene-CDHR3;start=M;stop=*;sumWeight=1.0;tae=0.7778;tde=0.7222;tie=0.7222;tpc=0.9447
1A	GeMoMa	exon	11391007	11391455	.	-	.	ID=nbis-exon-55181;Parent=PASSSERD01884.1;de=false;minCov=0;pc=0
1A	GeMoMa	exon	11391488	11391953	.	-	.	ID=nbis-exon-55182;Parent=PASSSERD01884.1;de=false;minCov=0;pc=0
1A	GeMoMa	exon	11394714	11394762	.	-	.	ID=nbis-exon-55183;Parent=PASSSERD01884.1;de=false;minCov=0;pc=0
1A	GeMoMa	exon	11395823	11395854	.	-	.	ID=nbis-exon-55184;Parent=PASSSERD01884.1;de=false;minCov=0;pc=0
1A	GeMoMa	exon	11397319	11397332	.	-	.	ID=nbis-exon-55185;Parent=PASSSERD01884.1;de=false;minCov=0;pc=0
1A	GeMoMa	exon	11398687	11398862	.	-	.	ID=nbis-exon-55186;Parent=PASSSERD01884.1;de=false;minCov=0;pc=0
1A	GeMoMa	exon	11401421	11401665	.	-	.	ID=nbis-exon-55187;Parent=PASSSERD01884.1;de=false;minCov=0;pc=0
1A	GeMoMa	exon	11403234	11403405	.	-	.	ID=nbis-exon-55188;Parent=PASSSERD01884.1;de=false;minCov=0;pc=0
1A	GeMoMa	exon	11405092	11405318	.	-	.	ID=nbis-exon-55189;Parent=PASSSERD01884.1;de=false;minCov=0;pc=0
1A	GeMoMa	exon	11405923	11406021	.	-	.	ID=nbis-exon-55190;Parent=PASSSERD01884.1;de=false;minCov=0;pc=0
1A	GeMoMa	exon	11406180	11406279	.	-	.	ID=nbis-exon-55191;Parent=PASSSERD01884.1;de=false;minCov=0;pc=0
1A	GeMoMa	exon	11407747	11407915	.	-	.	ID=nbis-exon-55192;Parent=PASSSERD01884.1;de=false;minCov=0;pc=0
1A	GeMoMa	exon	11408214	11408403	.	-	.	ID=nbis-exon-55193;Parent=PASSSERD01884.1;de=false;minCov=0;pc=0
1A	GeMoMa	exon	11409708	11409856	.	-	.	ID=nbis-exon-55194;Parent=PASSSERD01884.1;de=false;minCov=0;pc=0
1A	GeMoMa	exon	11413856	11413960	.	-	.	ID=nbis-exon-55195;Parent=PASSSERD01884.1;de=false;minCov=0;pc=0
1A	GeMoMa	exon	11414065	11414159	.	-	.	ID=nbis-exon-55196;Parent=PASSSERD01884.1;de=false;minCov=0;pc=0
1A	GeMoMa	exon	11415126	11415211	.	-	.	ID=nbis-exon-55197;Parent=PASSSERD01884.1;de=false;minCov=0;pc=0
1A	GeMoMa	exon	11417540	11417708	.	-	.	ID=nbis-exon-55198;Parent=PASSSERD01884.1;de=false;minCov=0;pc=0
1A	GeMoMa	exon	11422047	11422249	.	-	.	ID=nbis-exon-55199;Parent=PASSSERD01884.1;de=false;minCov=0;pc=0
1A	GeMoMa	exon	11430942	11431005	.	-	.	ID=nbis-exon-55200;Parent=PASSSERD01884.1;de=false;minCov=0;pc=0
1A	GeMoMa	CDS	11391640	11391953	.	-	2	ID=cds-50507;Parent=PASSSERD01884.1;ae=true;minCov=2;pc=1
1A	GeMoMa	CDS	11394714	11394762	.	-	0	ID=cds-50506;Parent=PASSSERD01884.1;ae=false;de=true;minCov=0;pc=0.7755
1A	GeMoMa	CDS	11395823	11395854	.	-	2	ID=cds-50505;Parent=PASSSERD01884.1;ae=false;de=false;minCov=0;pc=0
1A	GeMoMa	CDS	11397319	11397332	.	-	1	ID=cds-50504;Parent=PASSSERD01884.1;ae=false;de=false;minCov=0;pc=0
1A	GeMoMa	CDS	11398687	11398862	.	-	0	ID=cds-50503;Parent=PASSSERD01884.1;ae=true;de=false;minCov=2;pc=1
1A	GeMoMa	CDS	11401421	11401665	.	-	2	ID=cds-50502;Parent=PASSSERD01884.1;ae=true;de=true;minCov=3;pc=1
1A	GeMoMa	CDS	11403234	11403405	.	-	0	ID=cds-50501;Parent=PASSSERD01884.1;ae=true;de=true;minCov=4;pc=1
1A	GeMoMa	CDS	11405092	11405318	.	-	2	ID=cds-50500;Parent=PASSSERD01884.1;ae=true;de=true;minCov=1;pc=1
1A	GeMoMa	CDS	11405923	11406021	.	-	2	ID=cds-50499;Parent=PASSSERD01884.1;ae=true;de=true;minCov=1;pc=1
1A	GeMoMa	CDS	11406180	11406279	.	-	0	ID=cds-50498;Parent=PASSSERD01884.1;ae=true;de=true;minCov=2;pc=1
1A	GeMoMa	CDS	11407747	11407915	.	-	1	ID=cds-50497;Parent=PASSSERD01884.1;ae=false;de=true;minCov=2;pc=1
1A	GeMoMa	CDS	11408214	11408403	.	-	2	ID=cds-50496;Parent=PASSSERD01884.1;ae=true;de=false;minCov=0;pc=0.8632
1A	GeMoMa	CDS	11409708	11409856	.	-	1	ID=cds-50495;Parent=PASSSERD01884.1;ae=true;de=true;minCov=3;pc=1
1A	GeMoMa	CDS	11413856	11413960	.	-	1	ID=cds-50494;Parent=PASSSERD01884.1;ae=true;de=true;minCov=5;pc=1
1A	GeMoMa	CDS	11414065	11414159	.	-	0	ID=cds-50493;Parent=PASSSERD01884.1;ae=true;de=true;minCov=4;pc=1
1A	GeMoMa	CDS	11415126	11415211	.	-	2	ID=cds-50492;Parent=PASSSERD01884.1;ae=true;de=true;minCov=2;pc=1
1A	GeMoMa	CDS	11417540	11417708	.	-	0	ID=cds-50491;Parent=PASSSERD01884.1;ae=true;de=true;minCov=1;pc=1
1A	GeMoMa	CDS	11422047	11422249	.	-	2	ID=cds-50490;Parent=PASSSERD01884.1;ae=true;de=true;minCov=4;pc=1
1A	GeMoMa	CDS	11430942	11431005	.	-	0	ID=cds-50489;Parent=PASSSERD01884.1;de=false;minCov=0;pc=0
1A	AnnotationFinalizer_	three_prime_UTR	11391007	11391455	.	-	.	ID=three_prime_utr-5358;Parent=PASSSERD01884.1
1A	AnnotationFinalizer_	three_prime_UTR	11391488	11391639	.	-	.	ID=three_prime_utr-5357;Parent=PASSSERD01884.1
1A	GAF	gene	11445971	11557396	.	+	.	ID=PASSSERD01885;combinedEvidence=3;complete=4;maxEvidence=3;maxTie=1.0;transcripts=4
1A	GeMoMa	mRNA	11445971	11557396	4140	+	.	ID=PASSSERD01885.1;Parent=PASSSERD01885;aa=835;alternative="onychos_gene-ATXN7L1,pyrgi_gene-ATXN7L1";avgCov=189.7613;bestScore=4140;ce=12;evidence=3;iAA=0.9703;lpm=801;maxGap=8;maxScore=4334;minCov=0;minSplitReads=0;nps=0;oldID=montanus_rna-XM_039723735.1_R0;pAA=0.9822;prediction=0;raa=840;rce=12;ref-gene=montanus_gene-ATXN7L1;start=M;stop=*;sumWeight=2.8;tae=0.9091;tde=0.8182;tie=0.7273;tpc=0.9848
1A	GeMoMa	exon	11445971	11447186	.	+	.	ID=nbis-exon-55201;Parent=PASSSERD01885.1;de=false;minCov=0;pc=0.62
1A	GeMoMa	exon	11448188	11448256	.	+	.	ID=nbis-exon-55202;Parent=PASSSERD01885.1;de=false;minCov=0;pc=0.62
1A	GeMoMa	exon	11483065	11483169	.	+	.	ID=nbis-exon-55203;Parent=PASSSERD01885.1;de=false;minCov=0;pc=0.62
1A	GeMoMa	exon	11525009	11525231	.	+	.	ID=nbis-exon-55204;Parent=PASSSERD01885.1;de=false;minCov=0;pc=0.62
1A	GeMoMa	exon	11533204	11533487	.	+	.	ID=nbis-exon-55205;Parent=PASSSERD01885.1;de=false;minCov=0;pc=0.62
1A	GeMoMa	exon	11538327	11538409	.	+	.	ID=nbis-exon-55206;Parent=PASSSERD01885.1;de=false;minCov=0;pc=0.62
1A	GeMoMa	exon	11539263	11539519	.	+	.	ID=nbis-exon-55207;Parent=PASSSERD01885.1;de=false;minCov=0;pc=0.62
1A	GeMoMa	exon	11541598	11541790	.	+	.	ID=nbis-exon-55208;Parent=PASSSERD01885.1;de=false;minCov=0;pc=0.62
1A	GeMoMa	exon	11544087	11544208	.	+	.	ID=nbis-exon-55209;Parent=PASSSERD01885.1;de=false;minCov=0;pc=0.62
1A	GeMoMa	exon	11546759	11547710	.	+	.	ID=nbis-exon-55210;Parent=PASSSERD01885.1;de=false;minCov=0;pc=0.62
1A	GeMoMa	exon	11551518	11551592	.	+	.	ID=nbis-exon-55211;Parent=PASSSERD01885.1;de=false;minCov=0;pc=0.62
1A	GeMoMa	exon	11554746	11557396	.	+	.	ID=nbis-exon-55212;Parent=PASSSERD01885.1;de=false;minCov=0;pc=0.62
1A	GeMoMa	CDS	11447087	11447186	.	+	0	ID=cds-50508;Parent=PASSSERD01885.1;de=false;minCov=0;pc=0.62
1A	GeMoMa	CDS	11448188	11448256	.	+	2	ID=cds-50509;Parent=PASSSERD01885.1;ae=false;de=false;minCov=32;pc=1
1A	GeMoMa	CDS	11483065	11483169	.	+	2	ID=cds-50510;Parent=PASSSERD01885.1;ae=true;de=true;minCov=106;pc=1
1A	GeMoMa	CDS	11525009	11525231	.	+	2	ID=cds-50511;Parent=PASSSERD01885.1;ae=true;de=true;minCov=162;pc=1
1A	GeMoMa	CDS	11533204	11533487	.	+	1	ID=cds-50512;Parent=PASSSERD01885.1;ae=true;de=true;minCov=181;pc=1
1A	GeMoMa	CDS	11538327	11538409	.	+	2	ID=cds-50513;Parent=PASSSERD01885.1;ae=true;de=true;minCov=161;pc=1
1A	GeMoMa	CDS	11539263	11539519	.	+	0	ID=cds-50514;Parent=PASSSERD01885.1;ae=true;de=true;minCov=131;pc=1
1A	GeMoMa	CDS	11541598	11541790	.	+	1	ID=cds-50515;Parent=PASSSERD01885.1;ae=true;de=true;minCov=167;pc=1
1A	GeMoMa	CDS	11544087	11544208	.	+	0	ID=cds-50516;Parent=PASSSERD01885.1;ae=true;de=true;minCov=159;pc=1
1A	GeMoMa	CDS	11546759	11547710	.	+	1	ID=cds-50517;Parent=PASSSERD01885.1;ae=true;de=true;minCov=162;pc=1
1A	GeMoMa	CDS	11551518	11551592	.	+	0	ID=cds-50518;Parent=PASSSERD01885.1;ae=true;de=true;minCov=190;pc=1
1A	GeMoMa	CDS	11554746	11554787	.	+	0	ID=cds-50519;Parent=PASSSERD01885.1;ae=true;minCov=241;pc=1
1A	AnnotationFinalizer_	five_prime_UTR	11445971	11447086	.	+	.	ID=five_prime_utr-6410;Parent=PASSSERD01885.1
1A	AnnotationFinalizer_	three_prime_UTR	11554788	11557396	.	+	.	ID=three_prime_utr-5359;Parent=PASSSERD01885.1
1A	GeMoMa	mRNA	11445971	11557396	4089	+	.	ID=PASSSERD01885.2;Parent=PASSSERD01885;aa=824;alternative="onychos_gene-ATXN7L1,pyrgi_gene-ATXN7L1";avgCov=188.3139;bestScore=4089;ce=12;evidence=3;iAA=0.97;lpm=790;maxGap=8;maxScore=4283;minCov=0;minSplitReads=0;nps=0;oldID=montanus_rna-XM_039723736.1_R0;pAA=0.982;prediction=0;raa=829;rce=12;ref-gene=montanus_gene-ATXN7L1;start=M;stop=*;sumWeight=2.8;tae=0.9091;tde=0.8182;tie=0.7273;tpc=0.9846
1A	GeMoMa	exon	11445971	11447186	.	+	.	ID=nbis-exon-55213;Parent=PASSSERD01885.2;de=false;minCov=0;pc=0.62
1A	GeMoMa	exon	11448188	11448256	.	+	.	ID=nbis-exon-55214;Parent=PASSSERD01885.2;de=false;minCov=0;pc=0.62
1A	GeMoMa	exon	11483065	11483169	.	+	.	ID=nbis-exon-55215;Parent=PASSSERD01885.2;de=false;minCov=0;pc=0.62
1A	GeMoMa	exon	11525009	11525231	.	+	.	ID=nbis-exon-55216;Parent=PASSSERD01885.2;de=false;minCov=0;pc=0.62
1A	GeMoMa	exon	11533204	11533487	.	+	.	ID=nbis-exon-55217;Parent=PASSSERD01885.2;de=false;minCov=0;pc=0.62
1A	GeMoMa	exon	11538327	11538409	.	+	.	ID=nbis-exon-55218;Parent=PASSSERD01885.2;de=false;minCov=0;pc=0.62
1A	GeMoMa	exon	11539263	11539519	.	+	.	ID=nbis-exon-55219;Parent=PASSSERD01885.2;de=false;minCov=0;pc=0.62
1A	GeMoMa	exon	11541598	11541790	.	+	.	ID=nbis-exon-55220;Parent=PASSSERD01885.2;de=false;minCov=0;pc=0.62
1A	GeMoMa	exon	11544087	11544208	.	+	.	ID=nbis-exon-55221;Parent=PASSSERD01885.2;de=false;minCov=0;pc=0.62
1A	GeMoMa	exon	11546759	11547710	.	+	.	ID=nbis-exon-55222;Parent=PASSSERD01885.2;de=false;minCov=0;pc=0.62
1A	GeMoMa	exon	11551518	11551592	.	+	.	ID=nbis-exon-55223;Parent=PASSSERD01885.2;de=false;minCov=0;pc=0.62
1A	GeMoMa	exon	11554294	11557396	.	+	.	ID=nbis-exon-55224;Parent=PASSSERD01885.2;de=false;minCov=0;pc=0.62
1A	GeMoMa	CDS	11447087	11447186	.	+	0	ID=cds-50520;Parent=PASSSERD01885.2;de=false;minCov=0;pc=0.62
1A	GeMoMa	CDS	11448188	11448256	.	+	2	ID=cds-50521;Parent=PASSSERD01885.2;ae=false;de=false;minCov=32;pc=1
1A	GeMoMa	CDS	11483065	11483169	.	+	2	ID=cds-50522;Parent=PASSSERD01885.2;ae=true;de=true;minCov=106;pc=1
1A	GeMoMa	CDS	11525009	11525231	.	+	2	ID=cds-50523;Parent=PASSSERD01885.2;ae=true;de=true;minCov=162;pc=1
1A	GeMoMa	CDS	11533204	11533487	.	+	1	ID=cds-50524;Parent=PASSSERD01885.2;ae=true;de=true;minCov=181;pc=1
1A	GeMoMa	CDS	11538327	11538409	.	+	2	ID=cds-50525;Parent=PASSSERD01885.2;ae=true;de=true;minCov=161;pc=1
1A	GeMoMa	CDS	11539263	11539519	.	+	0	ID=cds-50526;Parent=PASSSERD01885.2;ae=true;de=true;minCov=131;pc=1
1A	GeMoMa	CDS	11541598	11541790	.	+	1	ID=cds-50527;Parent=PASSSERD01885.2;ae=true;de=true;minCov=167;pc=1
1A	GeMoMa	CDS	11544087	11544208	.	+	0	ID=cds-50528;Parent=PASSSERD01885.2;ae=true;de=true;minCov=159;pc=1
1A	GeMoMa	CDS	11546759	11547710	.	+	1	ID=cds-50529;Parent=PASSSERD01885.2;ae=true;de=true;minCov=162;pc=1
1A	GeMoMa	CDS	11551518	11551592	.	+	0	ID=cds-50530;Parent=PASSSERD01885.2;ae=true;de=true;minCov=190;pc=1
1A	GeMoMa	CDS	11554294	11554302	.	+	0	ID=cds-50531;Parent=PASSSERD01885.2;ae=true;minCov=139;pc=1
1A	AnnotationFinalizer_	five_prime_UTR	11445971	11447086	.	+	.	ID=five_prime_utr-6411;Parent=PASSSERD01885.2
1A	AnnotationFinalizer_	three_prime_UTR	11554303	11557396	.	+	.	ID=three_prime_utr-5360;Parent=PASSSERD01885.2
1A	GeMoMa	mRNA	11445971	11557396	3934	+	.	ID=PASSSERD01885.3;Parent=PASSSERD01885;aa=800;alternative="onychos_gene-ATXN7L1,pyrgi_gene-ATXN7L1";avgCov=192.1271;bestScore=3934;ce=11;evidence=3;iAA=0.9691;lpm=766;maxGap=8;maxScore=4128;minCov=0;minSplitReads=0;nps=0;oldID=montanus_rna-XM_039723737.1_R0;pAA=0.9814;prediction=0;raa=805;rce=11;ref-gene=montanus_gene-ATXN7L1;start=M;stop=*;sumWeight=2.8;tae=0.9;tde=0.8;tie=0.8;tpc=0.9842
1A	GeMoMa	exon	11445971	11447186	.	+	.	ID=nbis-exon-55225;Parent=PASSSERD01885.3;de=false;minCov=0;pc=0.62
1A	GeMoMa	exon	11448188	11448256	.	+	.	ID=nbis-exon-55226;Parent=PASSSERD01885.3;de=false;minCov=0;pc=0.62
1A	GeMoMa	exon	11525009	11525231	.	+	.	ID=nbis-exon-55227;Parent=PASSSERD01885.3;de=false;minCov=0;pc=0.62
1A	GeMoMa	exon	11533204	11533487	.	+	.	ID=nbis-exon-55228;Parent=PASSSERD01885.3;de=false;minCov=0;pc=0.62
1A	GeMoMa	exon	11538327	11538409	.	+	.	ID=nbis-exon-55229;Parent=PASSSERD01885.3;de=false;minCov=0;pc=0.62
1A	GeMoMa	exon	11539263	11539519	.	+	.	ID=nbis-exon-55230;Parent=PASSSERD01885.3;de=false;minCov=0;pc=0.62
1A	GeMoMa	exon	11541598	11541790	.	+	.	ID=nbis-exon-55231;Parent=PASSSERD01885.3;de=false;minCov=0;pc=0.62
1A	GeMoMa	exon	11544087	11544208	.	+	.	ID=nbis-exon-55232;Parent=PASSSERD01885.3;de=false;minCov=0;pc=0.62
1A	GeMoMa	exon	11546759	11547710	.	+	.	ID=nbis-exon-55233;Parent=PASSSERD01885.3;de=false;minCov=0;pc=0.62
1A	GeMoMa	exon	11551518	11551592	.	+	.	ID=nbis-exon-55234;Parent=PASSSERD01885.3;de=false;minCov=0;pc=0.62
1A	GeMoMa	exon	11554746	11557396	.	+	.	ID=nbis-exon-55235;Parent=PASSSERD01885.3;de=false;minCov=0;pc=0.62
1A	GeMoMa	CDS	11447087	11447186	.	+	0	ID=cds-50532;Parent=PASSSERD01885.3;de=false;minCov=0;pc=0.62
1A	GeMoMa	CDS	11448188	11448256	.	+	2	ID=cds-50533;Parent=PASSSERD01885.3;ae=false;de=false;minCov=32;pc=1
1A	GeMoMa	CDS	11525009	11525231	.	+	2	ID=cds-50534;Parent=PASSSERD01885.3;ae=true;de=true;minCov=162;pc=1
1A	GeMoMa	CDS	11533204	11533487	.	+	1	ID=cds-50535;Parent=PASSSERD01885.3;ae=true;de=true;minCov=181;pc=1
1A	GeMoMa	CDS	11538327	11538409	.	+	2	ID=cds-50536;Parent=PASSSERD01885.3;ae=true;de=true;minCov=161;pc=1
1A	GeMoMa	CDS	11539263	11539519	.	+	0	ID=cds-50537;Parent=PASSSERD01885.3;ae=true;de=true;minCov=131;pc=1
1A	GeMoMa	CDS	11541598	11541790	.	+	1	ID=cds-50538;Parent=PASSSERD01885.3;ae=true;de=true;minCov=167;pc=1
1A	GeMoMa	CDS	11544087	11544208	.	+	0	ID=cds-50539;Parent=PASSSERD01885.3;ae=true;de=true;minCov=159;pc=1
1A	GeMoMa	CDS	11546759	11547710	.	+	1	ID=cds-50540;Parent=PASSSERD01885.3;ae=true;de=true;minCov=162;pc=1
1A	GeMoMa	CDS	11551518	11551592	.	+	0	ID=cds-50541;Parent=PASSSERD01885.3;ae=true;de=true;minCov=190;pc=1
1A	GeMoMa	CDS	11554746	11554787	.	+	0	ID=cds-50542;Parent=PASSSERD01885.3;ae=true;minCov=241;pc=1
1A	AnnotationFinalizer_	five_prime_UTR	11445971	11447086	.	+	.	ID=five_prime_utr-6412;Parent=PASSSERD01885.3
1A	AnnotationFinalizer_	three_prime_UTR	11554788	11557396	.	+	.	ID=three_prime_utr-5361;Parent=PASSSERD01885.3
1A	GeMoMa	mRNA	11518475	11557396	3768	+	.	ID=PASSSERD01885.4;Parent=PASSSERD01885;aa=738;alternative="onychos_gene-ATXN7L1,pyrgi_gene-ATXN7L1";avgCov=204.6197;bestScore=3768;ce=9;evidence=3;iAA=1;lpm=738;maxGap=0;maxScore=3768;minCov=131;minSplitReads=79;nps=0;oldID=montanus_rna-XM_039723738.1_R0;pAA=1;prediction=0;raa=738;rce=9;ref-gene=montanus_gene-ATXN7L1;start=M;stop=*;sumWeight=2.8;tae=1;tde=1;tie=1;tpc=1
1A	GeMoMa	exon	11518475	11518792	.	+	.	ID=nbis-exon-55236;Parent=PASSSERD01885.4;de=true;minCov=162;pc=1
1A	GeMoMa	exon	11525009	11525231	.	+	.	ID=nbis-exon-55237;Parent=PASSSERD01885.4;de=true;minCov=162;pc=1
1A	GeMoMa	exon	11533204	11533487	.	+	.	ID=nbis-exon-55238;Parent=PASSSERD01885.4;de=true;minCov=162;pc=1
1A	GeMoMa	exon	11538327	11538409	.	+	.	ID=nbis-exon-55239;Parent=PASSSERD01885.4;de=true;minCov=162;pc=1
1A	GeMoMa	exon	11539263	11539519	.	+	.	ID=nbis-exon-55240;Parent=PASSSERD01885.4;de=true;minCov=162;pc=1
1A	GeMoMa	exon	11541598	11541790	.	+	.	ID=nbis-exon-55241;Parent=PASSSERD01885.4;de=true;minCov=162;pc=1
1A	GeMoMa	exon	11544087	11544208	.	+	.	ID=nbis-exon-55242;Parent=PASSSERD01885.4;de=true;minCov=162;pc=1
1A	GeMoMa	exon	11546759	11547710	.	+	.	ID=nbis-exon-55243;Parent=PASSSERD01885.4;de=true;minCov=162;pc=1
1A	GeMoMa	exon	11551518	11551592	.	+	.	ID=nbis-exon-55244;Parent=PASSSERD01885.4;de=true;minCov=162;pc=1
1A	GeMoMa	exon	11554746	11557396	.	+	.	ID=nbis-exon-55245;Parent=PASSSERD01885.4;de=true;minCov=162;pc=1
1A	GeMoMa	CDS	11525026	11525231	.	+	0	ID=cds-50543;Parent=PASSSERD01885.4;de=true;minCov=162;pc=1
1A	GeMoMa	CDS	11533204	11533487	.	+	1	ID=cds-50544;Parent=PASSSERD01885.4;ae=true;de=true;minCov=181;pc=1
1A	GeMoMa	CDS	11538327	11538409	.	+	2	ID=cds-50545;Parent=PASSSERD01885.4;ae=true;de=true;minCov=161;pc=1
1A	GeMoMa	CDS	11539263	11539519	.	+	0	ID=cds-50546;Parent=PASSSERD01885.4;ae=true;de=true;minCov=131;pc=1
1A	GeMoMa	CDS	11541598	11541790	.	+	1	ID=cds-50547;Parent=PASSSERD01885.4;ae=true;de=true;minCov=167;pc=1
1A	GeMoMa	CDS	11544087	11544208	.	+	0	ID=cds-50548;Parent=PASSSERD01885.4;ae=true;de=true;minCov=159;pc=1
1A	GeMoMa	CDS	11546759	11547710	.	+	1	ID=cds-50549;Parent=PASSSERD01885.4;ae=true;de=true;minCov=162;pc=1
1A	GeMoMa	CDS	11551518	11551592	.	+	0	ID=cds-50550;Parent=PASSSERD01885.4;ae=true;de=true;minCov=190;pc=1
1A	GeMoMa	CDS	11554746	11554787	.	+	0	ID=cds-50551;Parent=PASSSERD01885.4;ae=true;minCov=241;pc=1
1A	AnnotationFinalizer_	five_prime_UTR	11518475	11518792	.	+	.	ID=five_prime_utr-6413;Parent=PASSSERD01885.4
1A	AnnotationFinalizer_	five_prime_UTR	11525009	11525025	.	+	.	ID=five_prime_utr-6414;Parent=PASSSERD01885.4
1A	AnnotationFinalizer_	three_prime_UTR	11554788	11557396	.	+	.	ID=three_prime_utr-5362;Parent=PASSSERD01885.4
1A	GAF	gene	11563978	11570562	.	+	.	ID=PASSSERD01886;combinedEvidence=1;complete=1;maxEvidence=1;maxTie=0.0;transcripts=1
1A	GeMoMa	mRNA	11563978	11570562	307	+	.	ID=PASSSERD01886.1;Parent=PASSSERD01886;aa=87;avgCov=24.7969;bestScore=307;ce=2;evidence=1;iAA=0.6016;lpm=47;maxGap=32;maxScore=661;minCov=0;minSplitReads=0;nps=0;oldID=montanus_rna-XM_039723746.1_R0;pAA=0.6992;prediction=0;raa=123;rce=2;ref-gene=montanus_gene-EFCAB10;start=M;stop=*;sumWeight=0.8;tae=0;tde=0;tie=0;tpc=0.7203
1A	GeMoMa	exon	11563978	11564050	.	+	.	ID=nbis-exon-55246;Parent=PASSSERD01886.1;de=false;minCov=0;pc=0
1A	GeMoMa	exon	11564283	11564959	.	+	.	ID=nbis-exon-55247;Parent=PASSSERD01886.1;de=false;minCov=0;pc=0
1A	GeMoMa	exon	11565237	11565321	.	+	.	ID=nbis-exon-55248;Parent=PASSSERD01886.1;de=false;minCov=0;pc=0
1A	GeMoMa	exon	11565869	11570562	.	+	.	ID=nbis-exon-55249;Parent=PASSSERD01886.1;de=false;minCov=0;pc=0
1A	GeMoMa	CDS	11563978	11564050	.	+	0	ID=cds-50552;Parent=PASSSERD01886.1;de=false;minCov=0;pc=0
1A	GeMoMa	CDS	11564283	11564470	.	+	2	ID=cds-50553;Parent=PASSSERD01886.1;ae=false;minCov=2;pc=1
1A	AnnotationFinalizer_	three_prime_UTR	11564471	11564959	.	+	.	ID=three_prime_utr-5363;Parent=PASSSERD01886.1
1A	AnnotationFinalizer_	three_prime_UTR	11565237	11565321	.	+	.	ID=three_prime_utr-5364;Parent=PASSSERD01886.1
1A	AnnotationFinalizer_	three_prime_UTR	11565869	11570562	.	+	.	ID=three_prime_utr-5365;Parent=PASSSERD01886.1
1A	GAF	gene	11564109	11570562	.	+	.	ID=PASSSERD01887;combinedEvidence=3;complete=2;maxEvidence=3;maxTie=1.0;transcripts=2
1A	GeMoMa	mRNA	11564109	11570562	627	+	.	ID=PASSSERD01887.1;Parent=PASSSERD01887;aa=129;alternative="onychos_gene-EFCAB10,pyrgi_gene-EFCAB10";avgCov=1282.553;bestScore=627;ce=4;evidence=3;iAA=0.969;lpm=51;maxGap=0;maxScore=653;minCov=752;minSplitReads=713;nps=0;oldID=montanus_rna-XM_039723745.1_R0;pAA=0.9767;prediction=0;raa=129;rce=4;ref-gene=montanus_gene-EFCAB10;start=M;stop=*;sumWeight=2.8;tae=1;tde=1;tie=1;tpc=1
1A	GeMoMa	exon	11564109	11564689	.	+	.	ID=nbis-exon-55250;Parent=PASSSERD01887.1;de=true;minCov=752;pc=1
1A	GeMoMa	exon	11564795	11564959	.	+	.	ID=nbis-exon-55251;Parent=PASSSERD01887.1;de=true;minCov=752;pc=1
1A	GeMoMa	exon	11565237	11565321	.	+	.	ID=nbis-exon-55252;Parent=PASSSERD01887.1;de=true;minCov=752;pc=1
1A	GeMoMa	exon	11565869	11570562	.	+	.	ID=nbis-exon-55253;Parent=PASSSERD01887.1;de=true;minCov=752;pc=1
1A	GeMoMa	CDS	11564590	11564689	.	+	0	ID=cds-50554;Parent=PASSSERD01887.1;de=true;minCov=752;pc=1
1A	GeMoMa	CDS	11564795	11564959	.	+	2	ID=cds-50555;Parent=PASSSERD01887.1;ae=true;de=true;minCov=870;pc=1
1A	GeMoMa	CDS	11565237	11565321	.	+	2	ID=cds-50556;Parent=PASSSERD01887.1;ae=true;de=true;minCov=1417;pc=1
1A	GeMoMa	CDS	11565869	11565905	.	+	1	ID=cds-50557;Parent=PASSSERD01887.1;ae=true;minCov=1539;pc=1
1A	AnnotationFinalizer_	five_prime_UTR	11564109	11564589	.	+	.	ID=five_prime_utr-6415;Parent=PASSSERD01887.1
1A	AnnotationFinalizer_	three_prime_UTR	11565906	11570562	.	+	.	ID=three_prime_utr-5366;Parent=PASSSERD01887.1
1A	GeMoMa	mRNA	11564109	11570562	634	+	.	ID=PASSSERD01887.2;Parent=PASSSERD01887;aa=132;avgCov=1122.6086;bestScore=634;ce=4;evidence=1;iAA=0.9621;lpm=50;maxGap=0;maxScore=666;minCov=137;minSplitReads=61;nps=0;oldID=montanus_rna-XM_039723744.1_R0;pAA=0.9697;prediction=0;raa=132;rce=4;ref-gene=montanus_gene-EFCAB10;start=M;stop=*;sumWeight=0.8;tae=1;tde=1;tie=1;tpc=1
1A	GeMoMa	exon	11564109	11564689	.	+	.	ID=nbis-exon-55254;Parent=PASSSERD01887.2;de=true;minCov=752;pc=1
1A	GeMoMa	exon	11564795	11564959	.	+	.	ID=nbis-exon-55255;Parent=PASSSERD01887.2;de=true;minCov=752;pc=1
1A	GeMoMa	exon	11565237	11565321	.	+	.	ID=nbis-exon-55256;Parent=PASSSERD01887.2;de=true;minCov=752;pc=1
1A	GeMoMa	exon	11565706	11565766	.	+	.	ID=nbis-exon-55257;Parent=PASSSERD01887.2;de=true;minCov=752;pc=1
1A	GeMoMa	exon	11565869	11570562	.	+	.	ID=nbis-exon-55258;Parent=PASSSERD01887.2;de=true;minCov=752;pc=1
1A	GeMoMa	CDS	11564590	11564689	.	+	0	ID=cds-50558;Parent=PASSSERD01887.2;de=true;minCov=752;pc=1
1A	GeMoMa	CDS	11564795	11564959	.	+	2	ID=cds-50559;Parent=PASSSERD01887.2;ae=true;de=true;minCov=870;pc=1
1A	GeMoMa	CDS	11565237	11565321	.	+	2	ID=cds-50560;Parent=PASSSERD01887.2;ae=true;de=true;minCov=1417;pc=1
1A	GeMoMa	CDS	11565706	11565751	.	+	1	ID=cds-50561;Parent=PASSSERD01887.2;ae=true;minCov=137;pc=1
1A	AnnotationFinalizer_	five_prime_UTR	11564109	11564589	.	+	.	ID=five_prime_utr-6416;Parent=PASSSERD01887.2
1A	AnnotationFinalizer_	three_prime_UTR	11565752	11565766	.	+	.	ID=three_prime_utr-5367;Parent=PASSSERD01887.2
1A	AnnotationFinalizer_	three_prime_UTR	11565869	11570562	.	+	.	ID=three_prime_utr-5368;Parent=PASSSERD01887.2
1A	GAF	gene	11564109	11577893	.	-	.	ID=PASSSERD01888;combinedEvidence=4;complete=1;maxEvidence=4;maxTie=1.0;transcripts=1
1A	GeMoMa	mRNA	11564109	11577893	3929	-	.	ID=PASSSERD01888.1;Parent=PASSSERD01888;aa=768;alternative="montanus_gene-RINT1,onychos_gene-RINT1,pyrgi_gene-RINT1";avgCov=3308.9983;bestScore=3929;ce=13;evidence=4;iAA=1;lpm=768;maxGap=0;maxScore=3929;minCov=456;minSplitReads=2225;nps=0;oldID=passerold_transcript:ENSPDOT00000019610_R0;pAA=1;prediction=0;raa=768;rce=13;ref-gene=passerold_gene:ENSPDOG00000012937;start=M;stop=*;sumWeight=3.6;tae=1;tde=1;tie=1;tpc=1
1A	GeMoMa	exon	11564109	11567165	.	-	.	ID=nbis-exon-55259;Parent=PASSSERD01888.1;de=true;minCov=1269;pc=1
1A	GeMoMa	exon	11567750	11567868	.	-	.	ID=nbis-exon-55260;Parent=PASSSERD01888.1;de=true;minCov=1269;pc=1
1A	GeMoMa	exon	11567951	11568131	.	-	.	ID=nbis-exon-55261;Parent=PASSSERD01888.1;de=true;minCov=1269;pc=1
1A	GeMoMa	exon	11568782	11568996	.	-	.	ID=nbis-exon-55262;Parent=PASSSERD01888.1;de=true;minCov=1269;pc=1
1A	GeMoMa	exon	11570191	11570390	.	-	.	ID=nbis-exon-55263;Parent=PASSSERD01888.1;de=true;minCov=1269;pc=1
1A	GeMoMa	exon	11571116	11571253	.	-	.	ID=nbis-exon-55264;Parent=PASSSERD01888.1;de=true;minCov=1269;pc=1
1A	GeMoMa	exon	11571813	11572038	.	-	.	ID=nbis-exon-55265;Parent=PASSSERD01888.1;de=true;minCov=1269;pc=1
1A	GeMoMa	exon	11572226	11572336	.	-	.	ID=nbis-exon-55266;Parent=PASSSERD01888.1;de=true;minCov=1269;pc=1
1A	GeMoMa	exon	11574174	11574330	.	-	.	ID=nbis-exon-55267;Parent=PASSSERD01888.1;de=true;minCov=1269;pc=1
1A	GeMoMa	exon	11575531	11575680	.	-	.	ID=nbis-exon-55268;Parent=PASSSERD01888.1;de=true;minCov=1269;pc=1
1A	GeMoMa	exon	11575757	11575930	.	-	.	ID=nbis-exon-55269;Parent=PASSSERD01888.1;de=true;minCov=1269;pc=1
1A	GeMoMa	exon	11576098	11576339	.	-	.	ID=nbis-exon-55270;Parent=PASSSERD01888.1;de=true;minCov=1269;pc=1
1A	GeMoMa	exon	11576501	11576696	.	-	.	ID=nbis-exon-55271;Parent=PASSSERD01888.1;de=true;minCov=1269;pc=1
1A	GeMoMa	exon	11577750	11577893	.	-	.	ID=nbis-exon-55272;Parent=PASSSERD01888.1;de=true;minCov=1269;pc=1
1A	GeMoMa	CDS	11566952	11567165	.	-	1	ID=cds-50574;Parent=PASSSERD01888.1;ae=true;minCov=456;pc=1
1A	GeMoMa	CDS	11567750	11567868	.	-	0	ID=cds-50573;Parent=PASSSERD01888.1;ae=true;de=true;minCov=4269;pc=1
1A	GeMoMa	CDS	11567951	11568131	.	-	1	ID=cds-50572;Parent=PASSSERD01888.1;ae=true;de=true;minCov=3148;pc=1
1A	GeMoMa	CDS	11568782	11568996	.	-	0	ID=cds-50571;Parent=PASSSERD01888.1;ae=true;de=true;minCov=3135;pc=1
1A	GeMoMa	CDS	11570191	11570390	.	-	2	ID=cds-50570;Parent=PASSSERD01888.1;ae=true;de=true;minCov=3007;pc=1
1A	GeMoMa	CDS	11571116	11571253	.	-	2	ID=cds-50569;Parent=PASSSERD01888.1;ae=true;de=true;minCov=3093;pc=1
1A	GeMoMa	CDS	11571813	11572038	.	-	0	ID=cds-50568;Parent=PASSSERD01888.1;ae=true;de=true;minCov=2680;pc=1
1A	GeMoMa	CDS	11572226	11572336	.	-	0	ID=cds-50567;Parent=PASSSERD01888.1;ae=true;de=true;minCov=2795;pc=1
1A	GeMoMa	CDS	11574174	11574330	.	-	1	ID=cds-50566;Parent=PASSSERD01888.1;ae=true;de=true;minCov=2752;pc=1
1A	GeMoMa	CDS	11575531	11575680	.	-	1	ID=cds-50565;Parent=PASSSERD01888.1;ae=true;de=true;minCov=2240;pc=1
1A	GeMoMa	CDS	11575757	11575930	.	-	1	ID=cds-50564;Parent=PASSSERD01888.1;ae=true;de=true;minCov=2277;pc=1
1A	GeMoMa	CDS	11576098	11576339	.	-	0	ID=cds-50563;Parent=PASSSERD01888.1;ae=true;de=true;minCov=2774;pc=1
1A	GeMoMa	CDS	11576501	11576677	.	-	0	ID=cds-50562;Parent=PASSSERD01888.1;de=true;minCov=1269;pc=1
1A	AnnotationFinalizer_	five_prime_UTR	11576678	11576696	.	-	.	ID=five_prime_utr-6418;Parent=PASSSERD01888.1
1A	AnnotationFinalizer_	five_prime_UTR	11577750	11577893	.	-	.	ID=five_prime_utr-6417;Parent=PASSSERD01888.1
1A	AnnotationFinalizer_	three_prime_UTR	11564109	11566951	.	-	.	ID=three_prime_utr-5369;Parent=PASSSERD01888.1
1A	GAF	gene	11578436	11600113	.	-	.	ID=PASSSERD01889;combinedEvidence=4;complete=2;maxEvidence=4;maxTie=1.0;transcripts=2
1A	GeMoMa	mRNA	11578436	11600113	3352	-	.	ID=PASSSERD01889.1;Parent=PASSSERD01889;aa=646;alternative="montanus_gene-PUS7,onychos_gene-PUS7,pyrgi_gene-PUS7";avgCov=499.0655;bestScore=3352;ce=15;evidence=4;iAA=1;lpm=646;maxGap=0;maxScore=3352;minCov=357;minSplitReads=384;nps=0;oldID=passerold_transcript:ENSPDOT00000006325_R0;pAA=1;prediction=0;raa=646;rce=15;ref-gene=passerold_gene:ENSPDOG00000004227;start=M;stop=*;sumWeight=3.6;tae=1;tde=1;tie=1;tpc=1
1A	GeMoMa	exon	11578436	11579284	.	-	.	ID=nbis-exon-55273;Parent=PASSSERD01889.1;de=true;minCov=395;pc=1
1A	GeMoMa	exon	11579954	11580045	.	-	.	ID=nbis-exon-55274;Parent=PASSSERD01889.1;de=true;minCov=395;pc=1
1A	GeMoMa	exon	11581085	11581214	.	-	.	ID=nbis-exon-55275;Parent=PASSSERD01889.1;de=true;minCov=395;pc=1
1A	GeMoMa	exon	11583318	11583419	.	-	.	ID=nbis-exon-55276;Parent=PASSSERD01889.1;de=true;minCov=395;pc=1
1A	GeMoMa	exon	11584129	11584255	.	-	.	ID=nbis-exon-55277;Parent=PASSSERD01889.1;de=true;minCov=395;pc=1
1A	GeMoMa	exon	11585093	11585253	.	-	.	ID=nbis-exon-55278;Parent=PASSSERD01889.1;de=true;minCov=395;pc=1
1A	GeMoMa	exon	11585608	11585669	.	-	.	ID=nbis-exon-55279;Parent=PASSSERD01889.1;de=true;minCov=395;pc=1
1A	GeMoMa	exon	11585960	11586085	.	-	.	ID=nbis-exon-55280;Parent=PASSSERD01889.1;de=true;minCov=395;pc=1
1A	GeMoMa	exon	11586311	11586439	.	-	.	ID=nbis-exon-55281;Parent=PASSSERD01889.1;de=true;minCov=395;pc=1
1A	GeMoMa	exon	11588044	11588121	.	-	.	ID=nbis-exon-55282;Parent=PASSSERD01889.1;de=true;minCov=395;pc=1
1A	GeMoMa	exon	11589411	11589522	.	-	.	ID=nbis-exon-55283;Parent=PASSSERD01889.1;de=true;minCov=395;pc=1
1A	GeMoMa	exon	11593759	11593903	.	-	.	ID=nbis-exon-55284;Parent=PASSSERD01889.1;de=true;minCov=395;pc=1
1A	GeMoMa	exon	11594575	11594676	.	-	.	ID=nbis-exon-55285;Parent=PASSSERD01889.1;de=true;minCov=395;pc=1
1A	GeMoMa	exon	11594807	11594891	.	-	.	ID=nbis-exon-55286;Parent=PASSSERD01889.1;de=true;minCov=395;pc=1
1A	GeMoMa	exon	11596842	11597220	.	-	.	ID=nbis-exon-55287;Parent=PASSSERD01889.1;de=true;minCov=395;pc=1
1A	GeMoMa	exon	11597847	11597906	.	-	.	ID=nbis-exon-55288;Parent=PASSSERD01889.1;de=true;minCov=395;pc=1
1A	GeMoMa	exon	11599253	11600113	.	-	.	ID=nbis-exon-55289;Parent=PASSSERD01889.1;de=true;minCov=395;pc=1
1A	GeMoMa	CDS	11579148	11579284	.	-	2	ID=cds-50589;Parent=PASSSERD01889.1;ae=true;minCov=573;pc=1
1A	GeMoMa	CDS	11579954	11580045	.	-	1	ID=cds-50588;Parent=PASSSERD01889.1;ae=true;de=true;minCov=525;pc=1
1A	GeMoMa	CDS	11581085	11581214	.	-	2	ID=cds-50587;Parent=PASSSERD01889.1;ae=true;de=true;minCov=549;pc=1
1A	GeMoMa	CDS	11583318	11583419	.	-	2	ID=cds-50586;Parent=PASSSERD01889.1;ae=true;de=true;minCov=538;pc=1
1A	GeMoMa	CDS	11584129	11584255	.	-	0	ID=cds-50585;Parent=PASSSERD01889.1;ae=true;de=true;minCov=472;pc=1
1A	GeMoMa	CDS	11585093	11585253	.	-	2	ID=cds-50584;Parent=PASSSERD01889.1;ae=true;de=true;minCov=378;pc=1
1A	GeMoMa	CDS	11585608	11585669	.	-	1	ID=cds-50583;Parent=PASSSERD01889.1;ae=true;de=true;minCov=473;pc=1
1A	GeMoMa	CDS	11585960	11586085	.	-	1	ID=cds-50582;Parent=PASSSERD01889.1;ae=true;de=true;minCov=457;pc=1
1A	GeMoMa	CDS	11586311	11586439	.	-	1	ID=cds-50581;Parent=PASSSERD01889.1;ae=true;de=true;minCov=478;pc=1
1A	GeMoMa	CDS	11588044	11588121	.	-	1	ID=cds-50580;Parent=PASSSERD01889.1;ae=true;de=true;minCov=431;pc=1
1A	GeMoMa	CDS	11589411	11589522	.	-	2	ID=cds-50579;Parent=PASSSERD01889.1;ae=true;de=true;minCov=416;pc=1
1A	GeMoMa	CDS	11593759	11593903	.	-	0	ID=cds-50578;Parent=PASSSERD01889.1;ae=true;de=true;minCov=357;pc=1
1A	GeMoMa	CDS	11594575	11594676	.	-	0	ID=cds-50577;Parent=PASSSERD01889.1;ae=true;de=true;minCov=444;pc=1
1A	GeMoMa	CDS	11594807	11594891	.	-	1	ID=cds-50576;Parent=PASSSERD01889.1;ae=true;de=true;minCov=434;pc=1
1A	GeMoMa	CDS	11596842	11597191	.	-	0	ID=cds-50575;Parent=PASSSERD01889.1;de=true;minCov=395;pc=1
1A	AnnotationFinalizer_	five_prime_UTR	11597192	11597220	.	-	.	ID=five_prime_utr-6421;Parent=PASSSERD01889.1
1A	AnnotationFinalizer_	five_prime_UTR	11597847	11597906	.	-	.	ID=five_prime_utr-6420;Parent=PASSSERD01889.1
1A	AnnotationFinalizer_	five_prime_UTR	11599253	11600113	.	-	.	ID=five_prime_utr-6419;Parent=PASSSERD01889.1
1A	AnnotationFinalizer_	three_prime_UTR	11578436	11579147	.	-	.	ID=three_prime_utr-5370;Parent=PASSSERD01889.1
1A	GeMoMa	mRNA	11578436	11600113	3128	-	.	ID=PASSSERD01889.2;Parent=PASSSERD01889;aa=610;avgCov=503.0038;bestScore=3128;ce=15;evidence=1;iAA=0.9918;lpm=550;maxGap=3;maxScore=3153;minCov=357;minSplitReads=5;nps=0;oldID=onychos_rna-XM_041405498.1_R0;pAA=0.9934;prediction=0;raa=607;rce=15;ref-gene=onychos_gene-PUS7;start=M;stop=*;sumWeight=1.0;tae=1;tde=1;tie=1;tpc=1
1A	GeMoMa	exon	11578436	11579284	.	-	.	ID=nbis-exon-55290;Parent=PASSSERD01889.2;de=true;minCov=395;pc=1
1A	GeMoMa	exon	11579954	11580045	.	-	.	ID=nbis-exon-55291;Parent=PASSSERD01889.2;de=true;minCov=395;pc=1
1A	GeMoMa	exon	11581085	11581214	.	-	.	ID=nbis-exon-55292;Parent=PASSSERD01889.2;de=true;minCov=395;pc=1
1A	GeMoMa	exon	11583318	11583419	.	-	.	ID=nbis-exon-55293;Parent=PASSSERD01889.2;de=true;minCov=395;pc=1
1A	GeMoMa	exon	11584129	11584220	.	-	.	ID=nbis-exon-55294;Parent=PASSSERD01889.2;de=true;minCov=395;pc=1
1A	GeMoMa	exon	11585166	11585253	.	-	.	ID=nbis-exon-55295;Parent=PASSSERD01889.2;de=true;minCov=395;pc=1
1A	GeMoMa	exon	11585608	11585669	.	-	.	ID=nbis-exon-55296;Parent=PASSSERD01889.2;de=true;minCov=395;pc=1
1A	GeMoMa	exon	11585960	11586085	.	-	.	ID=nbis-exon-55297;Parent=PASSSERD01889.2;de=true;minCov=395;pc=1
1A	GeMoMa	exon	11586311	11586439	.	-	.	ID=nbis-exon-55298;Parent=PASSSERD01889.2;de=true;minCov=395;pc=1
1A	GeMoMa	exon	11588044	11588121	.	-	.	ID=nbis-exon-55299;Parent=PASSSERD01889.2;de=true;minCov=395;pc=1
1A	GeMoMa	exon	11589411	11589522	.	-	.	ID=nbis-exon-55300;Parent=PASSSERD01889.2;de=true;minCov=395;pc=1
1A	GeMoMa	exon	11593759	11593903	.	-	.	ID=nbis-exon-55301;Parent=PASSSERD01889.2;de=true;minCov=395;pc=1
1A	GeMoMa	exon	11594575	11594676	.	-	.	ID=nbis-exon-55302;Parent=PASSSERD01889.2;de=true;minCov=395;pc=1
1A	GeMoMa	exon	11594807	11594891	.	-	.	ID=nbis-exon-55303;Parent=PASSSERD01889.2;de=true;minCov=395;pc=1
1A	GeMoMa	exon	11596842	11597220	.	-	.	ID=nbis-exon-55304;Parent=PASSSERD01889.2;de=true;minCov=395;pc=1
1A	GeMoMa	exon	11597847	11597906	.	-	.	ID=nbis-exon-55305;Parent=PASSSERD01889.2;de=true;minCov=395;pc=1
1A	GeMoMa	exon	11599253	11600113	.	-	.	ID=nbis-exon-55306;Parent=PASSSERD01889.2;de=true;minCov=395;pc=1
1A	GeMoMa	CDS	11579148	11579284	.	-	2	ID=cds-50604;Parent=PASSSERD01889.2;ae=true;minCov=573;pc=1
1A	GeMoMa	CDS	11579954	11580045	.	-	1	ID=cds-50603;Parent=PASSSERD01889.2;ae=true;de=true;minCov=525;pc=1
1A	GeMoMa	CDS	11581085	11581214	.	-	2	ID=cds-50602;Parent=PASSSERD01889.2;ae=true;de=true;minCov=549;pc=1
1A	GeMoMa	CDS	11583318	11583419	.	-	2	ID=cds-50601;Parent=PASSSERD01889.2;ae=true;de=true;minCov=538;pc=1
1A	GeMoMa	CDS	11584129	11584220	.	-	1	ID=cds-50600;Parent=PASSSERD01889.2;ae=true;de=true;minCov=481;pc=1
1A	GeMoMa	CDS	11585166	11585253	.	-	2	ID=cds-50599;Parent=PASSSERD01889.2;ae=true;de=true;minCov=441;pc=1
1A	GeMoMa	CDS	11585608	11585669	.	-	1	ID=cds-50598;Parent=PASSSERD01889.2;ae=true;de=true;minCov=473;pc=1
1A	GeMoMa	CDS	11585960	11586085	.	-	1	ID=cds-50597;Parent=PASSSERD01889.2;ae=true;de=true;minCov=457;pc=1
1A	GeMoMa	CDS	11586311	11586439	.	-	1	ID=cds-50596;Parent=PASSSERD01889.2;ae=true;de=true;minCov=478;pc=1
1A	GeMoMa	CDS	11588044	11588121	.	-	1	ID=cds-50595;Parent=PASSSERD01889.2;ae=true;de=true;minCov=431;pc=1
1A	GeMoMa	CDS	11589411	11589522	.	-	2	ID=cds-50594;Parent=PASSSERD01889.2;ae=true;de=true;minCov=416;pc=1
1A	GeMoMa	CDS	11593759	11593903	.	-	0	ID=cds-50593;Parent=PASSSERD01889.2;ae=true;de=true;minCov=357;pc=1
1A	GeMoMa	CDS	11594575	11594676	.	-	0	ID=cds-50592;Parent=PASSSERD01889.2;ae=true;de=true;minCov=444;pc=1
1A	GeMoMa	CDS	11594807	11594891	.	-	1	ID=cds-50591;Parent=PASSSERD01889.2;ae=true;de=true;minCov=434;pc=1
1A	GeMoMa	CDS	11596842	11597191	.	-	0	ID=cds-50590;Parent=PASSSERD01889.2;de=true;minCov=395;pc=1
1A	AnnotationFinalizer_	five_prime_UTR	11597192	11597220	.	-	.	ID=five_prime_utr-6424;Parent=PASSSERD01889.2
1A	AnnotationFinalizer_	five_prime_UTR	11597847	11597906	.	-	.	ID=five_prime_utr-6423;Parent=PASSSERD01889.2
1A	AnnotationFinalizer_	five_prime_UTR	11599253	11600113	.	-	.	ID=five_prime_utr-6422;Parent=PASSSERD01889.2
1A	AnnotationFinalizer_	three_prime_UTR	11578436	11579147	.	-	.	ID=three_prime_utr-5371;Parent=PASSSERD01889.2
1A	GAF	gene	11662221	11746503	.	+	.	ID=PASSSERD01890;combinedEvidence=4;complete=9;maxEvidence=4;maxTie=1.0;transcripts=9
1A	GeMoMa	mRNA	11662221	11746503	3670	+	.	ID=PASSSERD01890.1;Parent=PASSSERD01890;aa=688;alternative="montanus_gene-SRPK2,onychos_gene-SRPK2,pyrgi_gene-SRPK2";avgCov=572.6284;bestScore=3670;ce=15;evidence=4;iAA=1;lpm=688;maxGap=0;maxScore=3670;minCov=137;minSplitReads=0;nps=0;oldID=passerold_transcript:ENSPDOT00000006342_R0;pAA=1;prediction=0;raa=688;rce=15;ref-gene=passerold_gene:ENSPDOG00000004243;start=M;stop=*;sumWeight=3.6;tae=1;tde=0.9286;tie=0.9286;tpc=1
1A	GeMoMa	exon	11662221	11662416	.	+	.	ID=nbis-exon-55307;Parent=PASSSERD01890.1;de=false;minCov=233;pc=1
1A	GeMoMa	exon	11705899	11706047	.	+	.	ID=nbis-exon-55308;Parent=PASSSERD01890.1;de=false;minCov=233;pc=1
1A	GeMoMa	exon	11712069	11712177	.	+	.	ID=nbis-exon-55309;Parent=PASSSERD01890.1;de=false;minCov=233;pc=1
1A	GeMoMa	exon	11712738	11712825	.	+	.	ID=nbis-exon-55310;Parent=PASSSERD01890.1;de=false;minCov=233;pc=1
1A	GeMoMa	exon	11713074	11713161	.	+	.	ID=nbis-exon-55311;Parent=PASSSERD01890.1;de=false;minCov=233;pc=1
1A	GeMoMa	exon	11718281	11718387	.	+	.	ID=nbis-exon-55312;Parent=PASSSERD01890.1;de=false;minCov=233;pc=1
1A	GeMoMa	exon	11718755	11718920	.	+	.	ID=nbis-exon-55313;Parent=PASSSERD01890.1;de=false;minCov=233;pc=1
1A	GeMoMa	exon	11720932	11720957	.	+	.	ID=nbis-exon-55314;Parent=PASSSERD01890.1;de=false;minCov=233;pc=1
1A	GeMoMa	exon	11722424	11722670	.	+	.	ID=nbis-exon-55315;Parent=PASSSERD01890.1;de=false;minCov=233;pc=1
1A	GeMoMa	exon	11723624	11724112	.	+	.	ID=nbis-exon-55316;Parent=PASSSERD01890.1;de=false;minCov=233;pc=1
1A	GeMoMa	exon	11727882	11727982	.	+	.	ID=nbis-exon-55317;Parent=PASSSERD01890.1;de=false;minCov=233;pc=1
1A	GeMoMa	exon	11728076	11728183	.	+	.	ID=nbis-exon-55318;Parent=PASSSERD01890.1;de=false;minCov=233;pc=1
1A	GeMoMa	exon	11737068	11737137	.	+	.	ID=nbis-exon-55319;Parent=PASSSERD01890.1;de=false;minCov=233;pc=1
1A	GeMoMa	exon	11737854	11737946	.	+	.	ID=nbis-exon-55320;Parent=PASSSERD01890.1;de=false;minCov=233;pc=1
1A	GeMoMa	exon	11744673	11746503	.	+	.	ID=nbis-exon-55321;Parent=PASSSERD01890.1;de=false;minCov=233;pc=1
1A	GeMoMa	CDS	11662379	11662416	.	+	0	ID=cds-50605;Parent=PASSSERD01890.1;de=false;minCov=233;pc=1
1A	GeMoMa	CDS	11705899	11706047	.	+	1	ID=cds-50606;Parent=PASSSERD01890.1;ae=true;de=true;minCov=180;pc=1
1A	GeMoMa	CDS	11712069	11712177	.	+	2	ID=cds-50607;Parent=PASSSERD01890.1;ae=true;de=true;minCov=290;pc=1
1A	GeMoMa	CDS	11712738	11712825	.	+	1	ID=cds-50608;Parent=PASSSERD01890.1;ae=true;de=true;minCov=476;pc=1
1A	GeMoMa	CDS	11713074	11713161	.	+	0	ID=cds-50609;Parent=PASSSERD01890.1;ae=true;de=true;minCov=493;pc=1
1A	GeMoMa	CDS	11718281	11718387	.	+	2	ID=cds-50610;Parent=PASSSERD01890.1;ae=true;de=true;minCov=477;pc=1
1A	GeMoMa	CDS	11718755	11718920	.	+	0	ID=cds-50611;Parent=PASSSERD01890.1;ae=true;de=true;minCov=432;pc=1
1A	GeMoMa	CDS	11720932	11720957	.	+	2	ID=cds-50612;Parent=PASSSERD01890.1;ae=true;de=true;minCov=441;pc=1
1A	GeMoMa	CDS	11722424	11722670	.	+	0	ID=cds-50613;Parent=PASSSERD01890.1;ae=true;de=true;minCov=450;pc=1
1A	GeMoMa	CDS	11723624	11724112	.	+	2	ID=cds-50614;Parent=PASSSERD01890.1;ae=true;de=true;minCov=642;pc=1
1A	GeMoMa	CDS	11727882	11727982	.	+	2	ID=cds-50615;Parent=PASSSERD01890.1;ae=true;de=true;minCov=648;pc=1
1A	GeMoMa	CDS	11728076	11728183	.	+	0	ID=cds-50616;Parent=PASSSERD01890.1;ae=true;de=true;minCov=555;pc=1
1A	GeMoMa	CDS	11737068	11737137	.	+	0	ID=cds-50617;Parent=PASSSERD01890.1;ae=true;de=true;minCov=551;pc=1
1A	GeMoMa	CDS	11737854	11737946	.	+	2	ID=cds-50618;Parent=PASSSERD01890.1;ae=true;de=true;minCov=137;pc=1
1A	GeMoMa	CDS	11744673	11744857	.	+	2	ID=cds-50619;Parent=PASSSERD01890.1;ae=true;minCov=553;pc=1
1A	AnnotationFinalizer_	five_prime_UTR	11662221	11662378	.	+	.	ID=five_prime_utr-6425;Parent=PASSSERD01890.1
1A	AnnotationFinalizer_	three_prime_UTR	11744858	11746503	.	+	.	ID=three_prime_utr-5372;Parent=PASSSERD01890.1
1A	GeMoMa	mRNA	11670669	11746503	2065	+	.	ID=PASSSERD01890.6;Parent=PASSSERD01890;aa=718;alternative="onychos_gene-SRPK1,pyrgi_gene-SRPK1";avgCov=557.5942;bestScore=3243;ce=16;evidence=2;iAA=0.5904;lpm=52;maxGap=12;maxScore=3478;minCov=0;minSplitReads=0;nps=0;oldID=onychos_rna-XM_041427113.1_R1;pAA=0.7041;prediction=1;raa=659;rce=16;ref-gene=onychos_gene-SRPK1;start=M;stop=*;sumWeight=2.0;tae=0.9333;tde=0.8667;tie=0.8667;tpc=0.9712
1A	GeMoMa	exon	11670669	11670730	.	+	.	ID=nbis-exon-55386;Parent=PASSSERD01890.6;de=false;minCov=0;pc=0
1A	GeMoMa	exon	11703292	11703357	.	+	.	ID=nbis-exon-55387;Parent=PASSSERD01890.6;de=false;minCov=0;pc=0
1A	GeMoMa	exon	11705899	11706047	.	+	.	ID=nbis-exon-55388;Parent=PASSSERD01890.6;de=false;minCov=0;pc=0
1A	GeMoMa	exon	11712069	11712177	.	+	.	ID=nbis-exon-55389;Parent=PASSSERD01890.6;de=false;minCov=0;pc=0
1A	GeMoMa	exon	11712738	11712825	.	+	.	ID=nbis-exon-55390;Parent=PASSSERD01890.6;de=false;minCov=0;pc=0
1A	GeMoMa	exon	11713074	11713161	.	+	.	ID=nbis-exon-55391;Parent=PASSSERD01890.6;de=false;minCov=0;pc=0
1A	GeMoMa	exon	11718281	11718387	.	+	.	ID=nbis-exon-55392;Parent=PASSSERD01890.6;de=false;minCov=0;pc=0
1A	GeMoMa	exon	11718755	11718920	.	+	.	ID=nbis-exon-55393;Parent=PASSSERD01890.6;de=false;minCov=0;pc=0
1A	GeMoMa	exon	11720932	11720957	.	+	.	ID=nbis-exon-55394;Parent=PASSSERD01890.6;de=false;minCov=0;pc=0
1A	GeMoMa	exon	11722424	11722670	.	+	.	ID=nbis-exon-55395;Parent=PASSSERD01890.6;de=false;minCov=0;pc=0
1A	GeMoMa	exon	11723624	11724112	.	+	.	ID=nbis-exon-55396;Parent=PASSSERD01890.6;de=false;minCov=0;pc=0
1A	GeMoMa	exon	11727882	11727982	.	+	.	ID=nbis-exon-55397;Parent=PASSSERD01890.6;de=false;minCov=0;pc=0
1A	GeMoMa	exon	11728076	11728183	.	+	.	ID=nbis-exon-55398;Parent=PASSSERD01890.6;de=false;minCov=0;pc=0
1A	GeMoMa	exon	11737068	11737137	.	+	.	ID=nbis-exon-55399;Parent=PASSSERD01890.6;de=false;minCov=0;pc=0
1A	GeMoMa	exon	11738374	11738466	.	+	.	ID=nbis-exon-55400;Parent=PASSSERD01890.6;de=false;minCov=0;pc=0
1A	GeMoMa	exon	11744673	11746503	.	+	.	ID=nbis-exon-55401;Parent=PASSSERD01890.6;de=false;minCov=0;pc=0
1A	GeMoMa	CDS	11670669	11670730	.	+	0	ID=cds-50684;Parent=PASSSERD01890.6;de=false;minCov=0;pc=0
1A	GeMoMa	CDS	11703292	11703357	.	+	1	ID=cds-50685;Parent=PASSSERD01890.6;ae=false;de=false;minCov=2;pc=1
1A	GeMoMa	CDS	11705899	11706047	.	+	1	ID=cds-50686;Parent=PASSSERD01890.6;ae=true;de=true;minCov=180;pc=1
1A	GeMoMa	CDS	11712069	11712177	.	+	2	ID=cds-50687;Parent=PASSSERD01890.6;ae=true;de=true;minCov=290;pc=1
1A	GeMoMa	CDS	11712738	11712825	.	+	1	ID=cds-50688;Parent=PASSSERD01890.6;ae=true;de=true;minCov=476;pc=1
1A	GeMoMa	CDS	11713074	11713161	.	+	0	ID=cds-50689;Parent=PASSSERD01890.6;ae=true;de=true;minCov=493;pc=1
1A	GeMoMa	CDS	11718281	11718387	.	+	2	ID=cds-50690;Parent=PASSSERD01890.6;ae=true;de=true;minCov=477;pc=1
1A	GeMoMa	CDS	11718755	11718920	.	+	0	ID=cds-50691;Parent=PASSSERD01890.6;ae=true;de=true;minCov=432;pc=1
1A	GeMoMa	CDS	11720932	11720957	.	+	2	ID=cds-50692;Parent=PASSSERD01890.6;ae=true;de=true;minCov=441;pc=1
1A	GeMoMa	CDS	11722424	11722670	.	+	0	ID=cds-50693;Parent=PASSSERD01890.6;ae=true;de=true;minCov=450;pc=1
1A	GeMoMa	CDS	11723624	11724112	.	+	2	ID=cds-50694;Parent=PASSSERD01890.6;ae=true;de=true;minCov=642;pc=1
1A	GeMoMa	CDS	11727882	11727982	.	+	2	ID=cds-50695;Parent=PASSSERD01890.6;ae=true;de=true;minCov=648;pc=1
1A	GeMoMa	CDS	11728076	11728183	.	+	0	ID=cds-50696;Parent=PASSSERD01890.6;ae=true;de=true;minCov=555;pc=1
1A	GeMoMa	CDS	11737068	11737137	.	+	0	ID=cds-50697;Parent=PASSSERD01890.6;ae=true;de=true;minCov=551;pc=1
1A	GeMoMa	CDS	11738374	11738466	.	+	2	ID=cds-50698;Parent=PASSSERD01890.6;ae=true;de=true;minCov=396;pc=1
1A	GeMoMa	CDS	11744673	11744857	.	+	2	ID=cds-50699;Parent=PASSSERD01890.6;ae=true;minCov=553;pc=1
1A	AnnotationFinalizer_	three_prime_UTR	11744858	11746503	.	+	.	ID=three_prime_utr-5377;Parent=PASSSERD01890.6
1A	GeMoMa	mRNA	11687994	11746503	1929	+	.	ID=PASSSERD01890.7;Parent=PASSSERD01890;aa=554;alternative="passerold_gene:ENSPDOG00000011461";avgCov=499.6961;bestScore=3464;ce=15;evidence=2;iAA=0.5926;lpm=52;maxGap=37;maxScore=3475;minCov=0;minSplitReads=0;nps=0;oldID=montanus_rna-XM_039695933.1_R1;pAA=0.6637;prediction=1;raa=658;rce=15;ref-gene=montanus_gene-SRPK1;start=M;stop=*;sumWeight=1.6;tae=0.9286;tde=0.8571;tie=0.7857;tpc=0.9789
1A	GeMoMa	exon	11687994	11688028	.	+	.	ID=nbis-exon-55402;Parent=PASSSERD01890.7;de=false;minCov=0;pc=0
1A	GeMoMa	exon	11705899	11706047	.	+	.	ID=nbis-exon-55403;Parent=PASSSERD01890.7;de=false;minCov=0;pc=0
1A	GeMoMa	exon	11712069	11712177	.	+	.	ID=nbis-exon-55404;Parent=PASSSERD01890.7;de=false;minCov=0;pc=0
1A	GeMoMa	exon	11712738	11712825	.	+	.	ID=nbis-exon-55405;Parent=PASSSERD01890.7;de=false;minCov=0;pc=0
1A	GeMoMa	exon	11713074	11713161	.	+	.	ID=nbis-exon-55406;Parent=PASSSERD01890.7;de=false;minCov=0;pc=0
1A	GeMoMa	exon	11718281	11718387	.	+	.	ID=nbis-exon-55407;Parent=PASSSERD01890.7;de=false;minCov=0;pc=0
1A	GeMoMa	exon	11718755	11718920	.	+	.	ID=nbis-exon-55408;Parent=PASSSERD01890.7;de=false;minCov=0;pc=0
1A	GeMoMa	exon	11720932	11720957	.	+	.	ID=nbis-exon-55409;Parent=PASSSERD01890.7;de=false;minCov=0;pc=0
1A	GeMoMa	exon	11722424	11722670	.	+	.	ID=nbis-exon-55410;Parent=PASSSERD01890.7;de=false;minCov=0;pc=0
1A	GeMoMa	exon	11726889	11726978	.	+	.	ID=nbis-exon-55411;Parent=PASSSERD01890.7;de=false;minCov=0;pc=0
1A	GeMoMa	exon	11727882	11727982	.	+	.	ID=nbis-exon-55412;Parent=PASSSERD01890.7;de=false;minCov=0;pc=0
1A	GeMoMa	exon	11728076	11728183	.	+	.	ID=nbis-exon-55413;Parent=PASSSERD01890.7;de=false;minCov=0;pc=0
1A	GeMoMa	exon	11737068	11737137	.	+	.	ID=nbis-exon-55414;Parent=PASSSERD01890.7;de=false;minCov=0;pc=0
1A	GeMoMa	exon	11738374	11738466	.	+	.	ID=nbis-exon-55415;Parent=PASSSERD01890.7;de=false;minCov=0;pc=0
1A	GeMoMa	exon	11744673	11746503	.	+	.	ID=nbis-exon-55416;Parent=PASSSERD01890.7;de=false;minCov=0;pc=0
1A	GeMoMa	CDS	11687994	11688028	.	+	0	ID=cds-50700;Parent=PASSSERD01890.7;de=false;minCov=0;pc=0
1A	GeMoMa	CDS	11705899	11706047	.	+	1	ID=cds-50701;Parent=PASSSERD01890.7;ae=true;de=true;minCov=180;pc=1
1A	GeMoMa	CDS	11712069	11712177	.	+	2	ID=cds-50702;Parent=PASSSERD01890.7;ae=true;de=true;minCov=290;pc=1
1A	GeMoMa	CDS	11712738	11712825	.	+	1	ID=cds-50703;Parent=PASSSERD01890.7;ae=true;de=true;minCov=476;pc=1
1A	GeMoMa	CDS	11713074	11713161	.	+	0	ID=cds-50704;Parent=PASSSERD01890.7;ae=true;de=true;minCov=493;pc=1
1A	GeMoMa	CDS	11718281	11718387	.	+	2	ID=cds-50705;Parent=PASSSERD01890.7;ae=true;de=true;minCov=477;pc=1
1A	GeMoMa	CDS	11718755	11718920	.	+	0	ID=cds-50706;Parent=PASSSERD01890.7;ae=true;de=true;minCov=432;pc=1
1A	GeMoMa	CDS	11720932	11720957	.	+	2	ID=cds-50707;Parent=PASSSERD01890.7;ae=true;de=true;minCov=441;pc=1
1A	GeMoMa	CDS	11722424	11722670	.	+	0	ID=cds-50708;Parent=PASSSERD01890.7;ae=true;de=true;minCov=450;pc=1
1A	GeMoMa	CDS	11726889	11726978	.	+	2	ID=cds-50709;Parent=PASSSERD01890.7;ae=false;de=false;minCov=1;pc=1
1A	GeMoMa	CDS	11727882	11727982	.	+	2	ID=cds-50710;Parent=PASSSERD01890.7;ae=true;de=true;minCov=648;pc=1
1A	GeMoMa	CDS	11728076	11728183	.	+	0	ID=cds-50711;Parent=PASSSERD01890.7;ae=true;de=true;minCov=555;pc=1
1A	GeMoMa	CDS	11737068	11737137	.	+	0	ID=cds-50712;Parent=PASSSERD01890.7;ae=true;de=true;minCov=551;pc=1
1A	GeMoMa	CDS	11738374	11738466	.	+	2	ID=cds-50713;Parent=PASSSERD01890.7;ae=true;de=true;minCov=396;pc=1
1A	GeMoMa	CDS	11744673	11744857	.	+	2	ID=cds-50714;Parent=PASSSERD01890.7;ae=true;minCov=553;pc=1
1A	AnnotationFinalizer_	three_prime_UTR	11744858	11746503	.	+	.	ID=three_prime_utr-5378;Parent=PASSSERD01890.7
1A	GeMoMa	mRNA	11697612	11746503	3741	+	.	ID=PASSSERD01890.2;Parent=PASSSERD01890;aa=745;alternative="pyrgi_gene-SRPK2";avgCov=543.8139;bestScore=3741;ce=17;evidence=2;iAA=0.9495;lpm=686;maxGap=11;maxScore=3941;minCov=0;minSplitReads=0;nps=0;oldID=onychos_rna-XM_041405463.1_R0;pAA=0.9654;prediction=0;raa=741;rce=17;ref-gene=onychos_gene-SRPK2;start=M;stop=*;sumWeight=2.0;tae=0.9375;tde=0.875;tie=0.875;tpc=0.9754
1A	GeMoMa	exon	11697612	11697675	.	+	.	ID=nbis-exon-55322;Parent=PASSSERD01890.2;de=false;minCov=1;pc=1
1A	GeMoMa	exon	11700468	11700567	.	+	.	ID=nbis-exon-55323;Parent=PASSSERD01890.2;de=false;minCov=1;pc=1
1A	GeMoMa	exon	11705899	11706047	.	+	.	ID=nbis-exon-55324;Parent=PASSSERD01890.2;de=false;minCov=1;pc=1
1A	GeMoMa	exon	11712069	11712177	.	+	.	ID=nbis-exon-55325;Parent=PASSSERD01890.2;de=false;minCov=1;pc=1
1A	GeMoMa	exon	11712738	11712825	.	+	.	ID=nbis-exon-55326;Parent=PASSSERD01890.2;de=false;minCov=1;pc=1
1A	GeMoMa	exon	11713074	11713161	.	+	.	ID=nbis-exon-55327;Parent=PASSSERD01890.2;de=false;minCov=1;pc=1
1A	GeMoMa	exon	11718281	11718387	.	+	.	ID=nbis-exon-55328;Parent=PASSSERD01890.2;de=false;minCov=1;pc=1
1A	GeMoMa	exon	11718755	11718920	.	+	.	ID=nbis-exon-55329;Parent=PASSSERD01890.2;de=false;minCov=1;pc=1
1A	GeMoMa	exon	11720932	11720957	.	+	.	ID=nbis-exon-55330;Parent=PASSSERD01890.2;de=false;minCov=1;pc=1
1A	GeMoMa	exon	11722424	11722670	.	+	.	ID=nbis-exon-55331;Parent=PASSSERD01890.2;de=false;minCov=1;pc=1
1A	GeMoMa	exon	11723624	11724112	.	+	.	ID=nbis-exon-55332;Parent=PASSSERD01890.2;de=false;minCov=1;pc=1
1A	GeMoMa	exon	11727882	11727982	.	+	.	ID=nbis-exon-55333;Parent=PASSSERD01890.2;de=false;minCov=1;pc=1
1A	GeMoMa	exon	11728076	11728183	.	+	.	ID=nbis-exon-55334;Parent=PASSSERD01890.2;de=false;minCov=1;pc=1
1A	GeMoMa	exon	11737068	11737137	.	+	.	ID=nbis-exon-55335;Parent=PASSSERD01890.2;de=false;minCov=1;pc=1
1A	GeMoMa	exon	11737854	11737946	.	+	.	ID=nbis-exon-55336;Parent=PASSSERD01890.2;de=false;minCov=1;pc=1
1A	GeMoMa	exon	11738374	11738466	.	+	.	ID=nbis-exon-55337;Parent=PASSSERD01890.2;de=false;minCov=1;pc=1
1A	GeMoMa	exon	11744673	11746503	.	+	.	ID=nbis-exon-55338;Parent=PASSSERD01890.2;de=false;minCov=1;pc=1
1A	GeMoMa	CDS	11697660	11697675	.	+	0	ID=cds-50620;Parent=PASSSERD01890.2;de=false;minCov=1;pc=1
1A	GeMoMa	CDS	11700468	11700567	.	+	2	ID=cds-50621;Parent=PASSSERD01890.2;ae=false;de=false;minCov=0;pc=0.45
1A	GeMoMa	CDS	11705899	11706047	.	+	1	ID=cds-50622;Parent=PASSSERD01890.2;ae=true;de=true;minCov=180;pc=1
1A	GeMoMa	CDS	11712069	11712177	.	+	2	ID=cds-50623;Parent=PASSSERD01890.2;ae=true;de=true;minCov=290;pc=1
1A	GeMoMa	CDS	11712738	11712825	.	+	1	ID=cds-50624;Parent=PASSSERD01890.2;ae=true;de=true;minCov=476;pc=1
1A	GeMoMa	CDS	11713074	11713161	.	+	0	ID=cds-50625;Parent=PASSSERD01890.2;ae=true;de=true;minCov=493;pc=1
1A	GeMoMa	CDS	11718281	11718387	.	+	2	ID=cds-50626;Parent=PASSSERD01890.2;ae=true;de=true;minCov=477;pc=1
1A	GeMoMa	CDS	11718755	11718920	.	+	0	ID=cds-50627;Parent=PASSSERD01890.2;ae=true;de=true;minCov=432;pc=1
1A	GeMoMa	CDS	11720932	11720957	.	+	2	ID=cds-50628;Parent=PASSSERD01890.2;ae=true;de=true;minCov=441;pc=1
1A	GeMoMa	CDS	11722424	11722670	.	+	0	ID=cds-50629;Parent=PASSSERD01890.2;ae=true;de=true;minCov=450;pc=1
1A	GeMoMa	CDS	11723624	11724112	.	+	2	ID=cds-50630;Parent=PASSSERD01890.2;ae=true;de=true;minCov=642;pc=1
1A	GeMoMa	CDS	11727882	11727982	.	+	2	ID=cds-50631;Parent=PASSSERD01890.2;ae=true;de=true;minCov=648;pc=1
1A	GeMoMa	CDS	11728076	11728183	.	+	0	ID=cds-50632;Parent=PASSSERD01890.2;ae=true;de=true;minCov=555;pc=1
1A	GeMoMa	CDS	11737068	11737137	.	+	0	ID=cds-50633;Parent=PASSSERD01890.2;ae=true;de=true;minCov=551;pc=1
1A	GeMoMa	CDS	11737854	11737946	.	+	2	ID=cds-50634;Parent=PASSSERD01890.2;ae=true;de=true;minCov=137;pc=1
1A	GeMoMa	CDS	11738374	11738466	.	+	2	ID=cds-50635;Parent=PASSSERD01890.2;ae=true;de=true;minCov=396;pc=1
1A	GeMoMa	CDS	11744673	11744857	.	+	2	ID=cds-50636;Parent=PASSSERD01890.2;ae=true;minCov=553;pc=1
1A	AnnotationFinalizer_	five_prime_UTR	11697612	11697659	.	+	.	ID=five_prime_utr-6426;Parent=PASSSERD01890.2
1A	AnnotationFinalizer_	three_prime_UTR	11744858	11746503	.	+	.	ID=three_prime_utr-5373;Parent=PASSSERD01890.2
1A	GeMoMa	mRNA	11697612	11746503	3583	+	.	ID=PASSSERD01890.3;Parent=PASSSERD01890;aa=714;alternative="pyrgi_gene-SRPK2";avgCov=547.5868;bestScore=3583;ce=16;evidence=2;iAA=0.9473;lpm=655;maxGap=11;maxScore=3783;minCov=0;minSplitReads=0;nps=0;oldID=onychos_rna-XM_041405458.1_R0;pAA=0.9639;prediction=0;raa=710;rce=16;ref-gene=onychos_gene-SRPK2;start=M;stop=*;sumWeight=2.0;tae=0.9333;tde=0.8667;tie=0.8667;tpc=0.9743
1A	GeMoMa	exon	11697612	11697675	.	+	.	ID=nbis-exon-55339;Parent=PASSSERD01890.3;de=false;minCov=1;pc=1
1A	GeMoMa	exon	11700468	11700567	.	+	.	ID=nbis-exon-55340;Parent=PASSSERD01890.3;de=false;minCov=1;pc=1
1A	GeMoMa	exon	11705899	11706047	.	+	.	ID=nbis-exon-55341;Parent=PASSSERD01890.3;de=false;minCov=1;pc=1
1A	GeMoMa	exon	11712069	11712177	.	+	.	ID=nbis-exon-55342;Parent=PASSSERD01890.3;de=false;minCov=1;pc=1
1A	GeMoMa	exon	11712738	11712825	.	+	.	ID=nbis-exon-55343;Parent=PASSSERD01890.3;de=false;minCov=1;pc=1
1A	GeMoMa	exon	11713074	11713161	.	+	.	ID=nbis-exon-55344;Parent=PASSSERD01890.3;de=false;minCov=1;pc=1
1A	GeMoMa	exon	11718281	11718387	.	+	.	ID=nbis-exon-55345;Parent=PASSSERD01890.3;de=false;minCov=1;pc=1
1A	GeMoMa	exon	11718755	11718920	.	+	.	ID=nbis-exon-55346;Parent=PASSSERD01890.3;de=false;minCov=1;pc=1
1A	GeMoMa	exon	11720932	11720957	.	+	.	ID=nbis-exon-55347;Parent=PASSSERD01890.3;de=false;minCov=1;pc=1
1A	GeMoMa	exon	11722424	11722670	.	+	.	ID=nbis-exon-55348;Parent=PASSSERD01890.3;de=false;minCov=1;pc=1
1A	GeMoMa	exon	11723624	11724112	.	+	.	ID=nbis-exon-55349;Parent=PASSSERD01890.3;de=false;minCov=1;pc=1
1A	GeMoMa	exon	11727882	11727982	.	+	.	ID=nbis-exon-55350;Parent=PASSSERD01890.3;de=false;minCov=1;pc=1
1A	GeMoMa	exon	11728076	11728183	.	+	.	ID=nbis-exon-55351;Parent=PASSSERD01890.3;de=false;minCov=1;pc=1
1A	GeMoMa	exon	11737068	11737137	.	+	.	ID=nbis-exon-55352;Parent=PASSSERD01890.3;de=false;minCov=1;pc=1
1A	GeMoMa	exon	11737854	11737946	.	+	.	ID=nbis-exon-55353;Parent=PASSSERD01890.3;de=false;minCov=1;pc=1
1A	GeMoMa	exon	11744673	11746503	.	+	.	ID=nbis-exon-55354;Parent=PASSSERD01890.3;de=false;minCov=1;pc=1
1A	GeMoMa	CDS	11697660	11697675	.	+	0	ID=cds-50637;Parent=PASSSERD01890.3;de=false;minCov=1;pc=1
1A	GeMoMa	CDS	11700468	11700567	.	+	2	ID=cds-50638;Parent=PASSSERD01890.3;ae=false;de=false;minCov=0;pc=0.45
1A	GeMoMa	CDS	11705899	11706047	.	+	1	ID=cds-50639;Parent=PASSSERD01890.3;ae=true;de=true;minCov=180;pc=1
1A	GeMoMa	CDS	11712069	11712177	.	+	2	ID=cds-50640;Parent=PASSSERD01890.3;ae=true;de=true;minCov=290;pc=1
1A	GeMoMa	CDS	11712738	11712825	.	+	1	ID=cds-50641;Parent=PASSSERD01890.3;ae=true;de=true;minCov=476;pc=1
1A	GeMoMa	CDS	11713074	11713161	.	+	0	ID=cds-50642;Parent=PASSSERD01890.3;ae=true;de=true;minCov=493;pc=1
1A	GeMoMa	CDS	11718281	11718387	.	+	2	ID=cds-50643;Parent=PASSSERD01890.3;ae=true;de=true;minCov=477;pc=1
1A	GeMoMa	CDS	11718755	11718920	.	+	0	ID=cds-50644;Parent=PASSSERD01890.3;ae=true;de=true;minCov=432;pc=1
1A	GeMoMa	CDS	11720932	11720957	.	+	2	ID=cds-50645;Parent=PASSSERD01890.3;ae=true;de=true;minCov=441;pc=1
1A	GeMoMa	CDS	11722424	11722670	.	+	0	ID=cds-50646;Parent=PASSSERD01890.3;ae=true;de=true;minCov=450;pc=1
1A	GeMoMa	CDS	11723624	11724112	.	+	2	ID=cds-50647;Parent=PASSSERD01890.3;ae=true;de=true;minCov=642;pc=1
1A	GeMoMa	CDS	11727882	11727982	.	+	2	ID=cds-50648;Parent=PASSSERD01890.3;ae=true;de=true;minCov=648;pc=1
1A	GeMoMa	CDS	11728076	11728183	.	+	0	ID=cds-50649;Parent=PASSSERD01890.3;ae=true;de=true;minCov=555;pc=1
1A	GeMoMa	CDS	11737068	11737137	.	+	0	ID=cds-50650;Parent=PASSSERD01890.3;ae=true;de=true;minCov=551;pc=1
1A	GeMoMa	CDS	11737854	11737946	.	+	2	ID=cds-50651;Parent=PASSSERD01890.3;ae=true;de=true;minCov=137;pc=1
1A	GeMoMa	CDS	11744673	11744857	.	+	2	ID=cds-50652;Parent=PASSSERD01890.3;ae=true;minCov=553;pc=1
1A	AnnotationFinalizer_	five_prime_UTR	11697612	11697659	.	+	.	ID=five_prime_utr-6427;Parent=PASSSERD01890.3
1A	AnnotationFinalizer_	three_prime_UTR	11744858	11746503	.	+	.	ID=three_prime_utr-5374;Parent=PASSSERD01890.3
1A	GeMoMa	mRNA	11697612	11746503	3576	+	.	ID=PASSSERD01890.4;Parent=PASSSERD01890;aa=714;alternative="pyrgi_gene-SRPK2";avgCov=560.6849;bestScore=3576;ce=16;evidence=2;iAA=0.9473;lpm=655;maxGap=11;maxScore=3776;minCov=0;minSplitReads=0;nps=0;oldID=onychos_rna-XM_041405461.1_R0;pAA=0.9639;prediction=0;raa=710;rce=16;ref-gene=onychos_gene-SRPK2;start=M;stop=*;sumWeight=2.0;tae=0.9333;tde=0.8667;tie=0.8667;tpc=0.9743
1A	GeMoMa	exon	11697612	11697675	.	+	.	ID=nbis-exon-55355;Parent=PASSSERD01890.4;de=false;minCov=1;pc=1
1A	GeMoMa	exon	11700468	11700567	.	+	.	ID=nbis-exon-55356;Parent=PASSSERD01890.4;de=false;minCov=1;pc=1
1A	GeMoMa	exon	11705899	11706047	.	+	.	ID=nbis-exon-55357;Parent=PASSSERD01890.4;de=false;minCov=1;pc=1
1A	GeMoMa	exon	11712069	11712177	.	+	.	ID=nbis-exon-55358;Parent=PASSSERD01890.4;de=false;minCov=1;pc=1
1A	GeMoMa	exon	11712738	11712825	.	+	.	ID=nbis-exon-55359;Parent=PASSSERD01890.4;de=false;minCov=1;pc=1
1A	GeMoMa	exon	11713074	11713161	.	+	.	ID=nbis-exon-55360;Parent=PASSSERD01890.4;de=false;minCov=1;pc=1
1A	GeMoMa	exon	11718281	11718387	.	+	.	ID=nbis-exon-55361;Parent=PASSSERD01890.4;de=false;minCov=1;pc=1
1A	GeMoMa	exon	11718755	11718920	.	+	.	ID=nbis-exon-55362;Parent=PASSSERD01890.4;de=false;minCov=1;pc=1
1A	GeMoMa	exon	11720932	11720957	.	+	.	ID=nbis-exon-55363;Parent=PASSSERD01890.4;de=false;minCov=1;pc=1
1A	GeMoMa	exon	11722424	11722670	.	+	.	ID=nbis-exon-55364;Parent=PASSSERD01890.4;de=false;minCov=1;pc=1
1A	GeMoMa	exon	11723624	11724112	.	+	.	ID=nbis-exon-55365;Parent=PASSSERD01890.4;de=false;minCov=1;pc=1
1A	GeMoMa	exon	11727882	11727982	.	+	.	ID=nbis-exon-55366;Parent=PASSSERD01890.4;de=false;minCov=1;pc=1
1A	GeMoMa	exon	11728076	11728183	.	+	.	ID=nbis-exon-55367;Parent=PASSSERD01890.4;de=false;minCov=1;pc=1
1A	GeMoMa	exon	11737068	11737137	.	+	.	ID=nbis-exon-55368;Parent=PASSSERD01890.4;de=false;minCov=1;pc=1
1A	GeMoMa	exon	11738374	11738466	.	+	.	ID=nbis-exon-55369;Parent=PASSSERD01890.4;de=false;minCov=1;pc=1
1A	GeMoMa	exon	11744673	11746503	.	+	.	ID=nbis-exon-55370;Parent=PASSSERD01890.4;de=false;minCov=1;pc=1
1A	GeMoMa	CDS	11697660	11697675	.	+	0	ID=cds-50653;Parent=PASSSERD01890.4;de=false;minCov=1;pc=1
1A	GeMoMa	CDS	11700468	11700567	.	+	2	ID=cds-50654;Parent=PASSSERD01890.4;ae=false;de=false;minCov=0;pc=0.45
1A	GeMoMa	CDS	11705899	11706047	.	+	1	ID=cds-50655;Parent=PASSSERD01890.4;ae=true;de=true;minCov=180;pc=1
1A	GeMoMa	CDS	11712069	11712177	.	+	2	ID=cds-50656;Parent=PASSSERD01890.4;ae=true;de=true;minCov=290;pc=1
1A	GeMoMa	CDS	11712738	11712825	.	+	1	ID=cds-50657;Parent=PASSSERD01890.4;ae=true;de=true;minCov=476;pc=1
1A	GeMoMa	CDS	11713074	11713161	.	+	0	ID=cds-50658;Parent=PASSSERD01890.4;ae=true;de=true;minCov=493;pc=1
1A	GeMoMa	CDS	11718281	11718387	.	+	2	ID=cds-50659;Parent=PASSSERD01890.4;ae=true;de=true;minCov=477;pc=1
1A	GeMoMa	CDS	11718755	11718920	.	+	0	ID=cds-50660;Parent=PASSSERD01890.4;ae=true;de=true;minCov=432;pc=1
1A	GeMoMa	CDS	11720932	11720957	.	+	2	ID=cds-50661;Parent=PASSSERD01890.4;ae=true;de=true;minCov=441;pc=1
1A	GeMoMa	CDS	11722424	11722670	.	+	0	ID=cds-50662;Parent=PASSSERD01890.4;ae=true;de=true;minCov=450;pc=1
1A	GeMoMa	CDS	11723624	11724112	.	+	2	ID=cds-50663;Parent=PASSSERD01890.4;ae=true;de=true;minCov=642;pc=1
1A	GeMoMa	CDS	11727882	11727982	.	+	2	ID=cds-50664;Parent=PASSSERD01890.4;ae=true;de=true;minCov=648;pc=1
1A	GeMoMa	CDS	11728076	11728183	.	+	0	ID=cds-50665;Parent=PASSSERD01890.4;ae=true;de=true;minCov=555;pc=1
1A	GeMoMa	CDS	11737068	11737137	.	+	0	ID=cds-50666;Parent=PASSSERD01890.4;ae=true;de=true;minCov=551;pc=1
1A	GeMoMa	CDS	11738374	11738466	.	+	2	ID=cds-50667;Parent=PASSSERD01890.4;ae=true;de=true;minCov=396;pc=1
1A	GeMoMa	CDS	11744673	11744857	.	+	2	ID=cds-50668;Parent=PASSSERD01890.4;ae=true;minCov=553;pc=1
1A	AnnotationFinalizer_	five_prime_UTR	11697612	11697659	.	+	.	ID=five_prime_utr-6428;Parent=PASSSERD01890.4
1A	AnnotationFinalizer_	three_prime_UTR	11744858	11746503	.	+	.	ID=three_prime_utr-5375;Parent=PASSSERD01890.4
1A	GeMoMa	mRNA	11698446	11746503	2070	+	.	ID=PASSSERD01890.5;Parent=PASSSERD01890;aa=696;alternative="pyrgi_gene-SRPK1";avgCov=575.1767;bestScore=3380;ce=15;evidence=2;iAA=0.5964;lpm=52;maxGap=10;maxScore=3476;minCov=0;minSplitReads=0;nps=0;oldID=onychos_rna-XM_041427114.1_R1;pAA=0.7109;prediction=1;raa=658;rce=15;ref-gene=onychos_gene-SRPK1;start=M;stop=*;sumWeight=2.0;tae=1;tde=0.9286;tie=0.9286;tpc=0.9909
1A	GeMoMa	exon	11698446	11698507	.	+	.	ID=nbis-exon-55371;Parent=PASSSERD01890.5;de=false;minCov=0;pc=0.6935
1A	GeMoMa	exon	11705899	11706047	.	+	.	ID=nbis-exon-55372;Parent=PASSSERD01890.5;de=false;minCov=0;pc=0.6935
1A	GeMoMa	exon	11712069	11712177	.	+	.	ID=nbis-exon-55373;Parent=PASSSERD01890.5;de=false;minCov=0;pc=0.6935
1A	GeMoMa	exon	11712738	11712825	.	+	.	ID=nbis-exon-55374;Parent=PASSSERD01890.5;de=false;minCov=0;pc=0.6935
1A	GeMoMa	exon	11713074	11713161	.	+	.	ID=nbis-exon-55375;Parent=PASSSERD01890.5;de=false;minCov=0;pc=0.6935
1A	GeMoMa	exon	11718281	11718387	.	+	.	ID=nbis-exon-55376;Parent=PASSSERD01890.5;de=false;minCov=0;pc=0.6935
1A	GeMoMa	exon	11718755	11718920	.	+	.	ID=nbis-exon-55377;Parent=PASSSERD01890.5;de=false;minCov=0;pc=0.6935
1A	GeMoMa	exon	11720932	11720957	.	+	.	ID=nbis-exon-55378;Parent=PASSSERD01890.5;de=false;minCov=0;pc=0.6935
1A	GeMoMa	exon	11722424	11722670	.	+	.	ID=nbis-exon-55379;Parent=PASSSERD01890.5;de=false;minCov=0;pc=0.6935
1A	GeMoMa	exon	11723624	11724112	.	+	.	ID=nbis-exon-55380;Parent=PASSSERD01890.5;de=false;minCov=0;pc=0.6935
1A	GeMoMa	exon	11727882	11727982	.	+	.	ID=nbis-exon-55381;Parent=PASSSERD01890.5;de=false;minCov=0;pc=0.6935
1A	GeMoMa	exon	11728076	11728183	.	+	.	ID=nbis-exon-55382;Parent=PASSSERD01890.5;de=false;minCov=0;pc=0.6935
1A	GeMoMa	exon	11737068	11737137	.	+	.	ID=nbis-exon-55383;Parent=PASSSERD01890.5;de=false;minCov=0;pc=0.6935
1A	GeMoMa	exon	11738374	11738466	.	+	.	ID=nbis-exon-55384;Parent=PASSSERD01890.5;de=false;minCov=0;pc=0.6935
1A	GeMoMa	exon	11744673	11746503	.	+	.	ID=nbis-exon-55385;Parent=PASSSERD01890.5;de=false;minCov=0;pc=0.6935
1A	GeMoMa	CDS	11698446	11698507	.	+	0	ID=cds-50669;Parent=PASSSERD01890.5;de=false;minCov=0;pc=0.6935
1A	GeMoMa	CDS	11705899	11706047	.	+	1	ID=cds-50670;Parent=PASSSERD01890.5;ae=true;de=true;minCov=180;pc=1
1A	GeMoMa	CDS	11712069	11712177	.	+	2	ID=cds-50671;Parent=PASSSERD01890.5;ae=true;de=true;minCov=290;pc=1
1A	GeMoMa	CDS	11712738	11712825	.	+	1	ID=cds-50672;Parent=PASSSERD01890.5;ae=true;de=true;minCov=476;pc=1
1A	GeMoMa	CDS	11713074	11713161	.	+	0	ID=cds-50673;Parent=PASSSERD01890.5;ae=true;de=true;minCov=493;pc=1
1A	GeMoMa	CDS	11718281	11718387	.	+	2	ID=cds-50674;Parent=PASSSERD01890.5;ae=true;de=true;minCov=477;pc=1
1A	GeMoMa	CDS	11718755	11718920	.	+	0	ID=cds-50675;Parent=PASSSERD01890.5;ae=true;de=true;minCov=432;pc=1
1A	GeMoMa	CDS	11720932	11720957	.	+	2	ID=cds-50676;Parent=PASSSERD01890.5;ae=true;de=true;minCov=441;pc=1
1A	GeMoMa	CDS	11722424	11722670	.	+	0	ID=cds-50677;Parent=PASSSERD01890.5;ae=true;de=true;minCov=450;pc=1
1A	GeMoMa	CDS	11723624	11724112	.	+	2	ID=cds-50678;Parent=PASSSERD01890.5;ae=true;de=true;minCov=642;pc=1
1A	GeMoMa	CDS	11727882	11727982	.	+	2	ID=cds-50679;Parent=PASSSERD01890.5;ae=true;de=true;minCov=648;pc=1
1A	GeMoMa	CDS	11728076	11728183	.	+	0	ID=cds-50680;Parent=PASSSERD01890.5;ae=true;de=true;minCov=555;pc=1
1A	GeMoMa	CDS	11737068	11737137	.	+	0	ID=cds-50681;Parent=PASSSERD01890.5;ae=true;de=true;minCov=551;pc=1
1A	GeMoMa	CDS	11738374	11738466	.	+	2	ID=cds-50682;Parent=PASSSERD01890.5;ae=true;de=true;minCov=396;pc=1
1A	GeMoMa	CDS	11744673	11744857	.	+	2	ID=cds-50683;Parent=PASSSERD01890.5;ae=true;minCov=553;pc=1
1A	AnnotationFinalizer_	three_prime_UTR	11744858	11746503	.	+	.	ID=three_prime_utr-5376;Parent=PASSSERD01890.5
1A	GeMoMa	mRNA	11704051	11746503	3660	+	.	ID=PASSSERD01890.8;Parent=PASSSERD01890;aa=689;avgCov=567.6831;bestScore=3660;ce=15;evidence=1;iAA=0.9957;lpm=441;maxGap=1;maxScore=3688;minCov=10;minSplitReads=9;nps=0;oldID=montanus_rna-XM_039723715.1_R0;pAA=0.9957;prediction=0;raa=690;rce=15;ref-gene=montanus_gene-SRPK2;start=M;stop=*;sumWeight=0.8;tae=1;tde=1;tie=1;tpc=1
1A	GeMoMa	exon	11704051	11704125	.	+	.	ID=nbis-exon-55417;Parent=PASSSERD01890.8;de=true;minCov=10;pc=1
1A	GeMoMa	exon	11705899	11706047	.	+	.	ID=nbis-exon-55418;Parent=PASSSERD01890.8;de=true;minCov=10;pc=1
1A	GeMoMa	exon	11712069	11712177	.	+	.	ID=nbis-exon-55419;Parent=PASSSERD01890.8;de=true;minCov=10;pc=1
1A	GeMoMa	exon	11712738	11712825	.	+	.	ID=nbis-exon-55420;Parent=PASSSERD01890.8;de=true;minCov=10;pc=1
1A	GeMoMa	exon	11713074	11713161	.	+	.	ID=nbis-exon-55421;Parent=PASSSERD01890.8;de=true;minCov=10;pc=1
1A	GeMoMa	exon	11718281	11718387	.	+	.	ID=nbis-exon-55422;Parent=PASSSERD01890.8;de=true;minCov=10;pc=1
1A	GeMoMa	exon	11718755	11718920	.	+	.	ID=nbis-exon-55423;Parent=PASSSERD01890.8;de=true;minCov=10;pc=1
1A	GeMoMa	exon	11720932	11720957	.	+	.	ID=nbis-exon-55424;Parent=PASSSERD01890.8;de=true;minCov=10;pc=1
1A	GeMoMa	exon	11722424	11722670	.	+	.	ID=nbis-exon-55425;Parent=PASSSERD01890.8;de=true;minCov=10;pc=1
1A	GeMoMa	exon	11723624	11724112	.	+	.	ID=nbis-exon-55426;Parent=PASSSERD01890.8;de=true;minCov=10;pc=1
1A	GeMoMa	exon	11727882	11727982	.	+	.	ID=nbis-exon-55427;Parent=PASSSERD01890.8;de=true;minCov=10;pc=1
1A	GeMoMa	exon	11728076	11728183	.	+	.	ID=nbis-exon-55428;Parent=PASSSERD01890.8;de=true;minCov=10;pc=1
1A	GeMoMa	exon	11737068	11737137	.	+	.	ID=nbis-exon-55429;Parent=PASSSERD01890.8;de=true;minCov=10;pc=1
1A	GeMoMa	exon	11737854	11737946	.	+	.	ID=nbis-exon-55430;Parent=PASSSERD01890.8;de=true;minCov=10;pc=1
1A	GeMoMa	exon	11744673	11746503	.	+	.	ID=nbis-exon-55431;Parent=PASSSERD01890.8;de=true;minCov=10;pc=1
1A	GeMoMa	CDS	11704085	11704125	.	+	0	ID=cds-50715;Parent=PASSSERD01890.8;de=true;minCov=10;pc=1
1A	GeMoMa	CDS	11705899	11706047	.	+	1	ID=cds-50716;Parent=PASSSERD01890.8;ae=true;de=true;minCov=180;pc=1
1A	GeMoMa	CDS	11712069	11712177	.	+	2	ID=cds-50717;Parent=PASSSERD01890.8;ae=true;de=true;minCov=290;pc=1
1A	GeMoMa	CDS	11712738	11712825	.	+	1	ID=cds-50718;Parent=PASSSERD01890.8;ae=true;de=true;minCov=476;pc=1
1A	GeMoMa	CDS	11713074	11713161	.	+	0	ID=cds-50719;Parent=PASSSERD01890.8;ae=true;de=true;minCov=493;pc=1
1A	GeMoMa	CDS	11718281	11718387	.	+	2	ID=cds-50720;Parent=PASSSERD01890.8;ae=true;de=true;minCov=477;pc=1
1A	GeMoMa	CDS	11718755	11718920	.	+	0	ID=cds-50721;Parent=PASSSERD01890.8;ae=true;de=true;minCov=432;pc=1
1A	GeMoMa	CDS	11720932	11720957	.	+	2	ID=cds-50722;Parent=PASSSERD01890.8;ae=true;de=true;minCov=441;pc=1
1A	GeMoMa	CDS	11722424	11722670	.	+	0	ID=cds-50723;Parent=PASSSERD01890.8;ae=true;de=true;minCov=450;pc=1
1A	GeMoMa	CDS	11723624	11724112	.	+	2	ID=cds-50724;Parent=PASSSERD01890.8;ae=true;de=true;minCov=642;pc=1
1A	GeMoMa	CDS	11727882	11727982	.	+	2	ID=cds-50725;Parent=PASSSERD01890.8;ae=true;de=true;minCov=648;pc=1
1A	GeMoMa	CDS	11728076	11728183	.	+	0	ID=cds-50726;Parent=PASSSERD01890.8;ae=true;de=true;minCov=555;pc=1
1A	GeMoMa	CDS	11737068	11737137	.	+	0	ID=cds-50727;Parent=PASSSERD01890.8;ae=true;de=true;minCov=551;pc=1
1A	GeMoMa	CDS	11737854	11737946	.	+	2	ID=cds-50728;Parent=PASSSERD01890.8;ae=true;de=true;minCov=137;pc=1
1A	GeMoMa	CDS	11744673	11744857	.	+	2	ID=cds-50729;Parent=PASSSERD01890.8;ae=true;minCov=553;pc=1
1A	AnnotationFinalizer_	five_prime_UTR	11704051	11704084	.	+	.	ID=five_prime_utr-6429;Parent=PASSSERD01890.8
1A	AnnotationFinalizer_	three_prime_UTR	11744858	11746503	.	+	.	ID=three_prime_utr-5379;Parent=PASSSERD01890.8
1A	GeMoMa	mRNA	11704051	11746503	3653	+	.	ID=PASSSERD01890.9;Parent=PASSSERD01890;aa=689;avgCov=581.2564;bestScore=3653;ce=15;evidence=1;iAA=0.9957;lpm=441;maxGap=1;maxScore=3681;minCov=10;minSplitReads=9;nps=0;oldID=montanus_rna-XM_039723718.1_R0;pAA=0.9957;prediction=0;raa=690;rce=15;ref-gene=montanus_gene-SRPK2;start=M;stop=*;sumWeight=0.8;tae=1;tde=1;tie=1;tpc=1
1A	GeMoMa	exon	11704051	11704125	.	+	.	ID=nbis-exon-55432;Parent=PASSSERD01890.9;de=true;minCov=10;pc=1
1A	GeMoMa	exon	11705899	11706047	.	+	.	ID=nbis-exon-55433;Parent=PASSSERD01890.9;de=true;minCov=10;pc=1
1A	GeMoMa	exon	11712069	11712177	.	+	.	ID=nbis-exon-55434;Parent=PASSSERD01890.9;de=true;minCov=10;pc=1
1A	GeMoMa	exon	11712738	11712825	.	+	.	ID=nbis-exon-55435;Parent=PASSSERD01890.9;de=true;minCov=10;pc=1
1A	GeMoMa	exon	11713074	11713161	.	+	.	ID=nbis-exon-55436;Parent=PASSSERD01890.9;de=true;minCov=10;pc=1
1A	GeMoMa	exon	11718281	11718387	.	+	.	ID=nbis-exon-55437;Parent=PASSSERD01890.9;de=true;minCov=10;pc=1
1A	GeMoMa	exon	11718755	11718920	.	+	.	ID=nbis-exon-55438;Parent=PASSSERD01890.9;de=true;minCov=10;pc=1
1A	GeMoMa	exon	11720932	11720957	.	+	.	ID=nbis-exon-55439;Parent=PASSSERD01890.9;de=true;minCov=10;pc=1
1A	GeMoMa	exon	11722424	11722670	.	+	.	ID=nbis-exon-55440;Parent=PASSSERD01890.9;de=true;minCov=10;pc=1
1A	GeMoMa	exon	11723624	11724112	.	+	.	ID=nbis-exon-55441;Parent=PASSSERD01890.9;de=true;minCov=10;pc=1
1A	GeMoMa	exon	11727882	11727982	.	+	.	ID=nbis-exon-55442;Parent=PASSSERD01890.9;de=true;minCov=10;pc=1
1A	GeMoMa	exon	11728076	11728183	.	+	.	ID=nbis-exon-55443;Parent=PASSSERD01890.9;de=true;minCov=10;pc=1
1A	GeMoMa	exon	11737068	11737137	.	+	.	ID=nbis-exon-55444;Parent=PASSSERD01890.9;de=true;minCov=10;pc=1
1A	GeMoMa	exon	11738374	11738466	.	+	.	ID=nbis-exon-55445;Parent=PASSSERD01890.9;de=true;minCov=10;pc=1
1A	GeMoMa	exon	11744673	11746503	.	+	.	ID=nbis-exon-55446;Parent=PASSSERD01890.9;de=true;minCov=10;pc=1
1A	GeMoMa	CDS	11704085	11704125	.	+	0	ID=cds-50730;Parent=PASSSERD01890.9;de=true;minCov=10;pc=1
1A	GeMoMa	CDS	11705899	11706047	.	+	1	ID=cds-50731;Parent=PASSSERD01890.9;ae=true;de=true;minCov=180;pc=1
1A	GeMoMa	CDS	11712069	11712177	.	+	2	ID=cds-50732;Parent=PASSSERD01890.9;ae=true;de=true;minCov=290;pc=1
1A	GeMoMa	CDS	11712738	11712825	.	+	1	ID=cds-50733;Parent=PASSSERD01890.9;ae=true;de=true;minCov=476;pc=1
1A	GeMoMa	CDS	11713074	11713161	.	+	0	ID=cds-50734;Parent=PASSSERD01890.9;ae=true;de=true;minCov=493;pc=1
1A	GeMoMa	CDS	11718281	11718387	.	+	2	ID=cds-50735;Parent=PASSSERD01890.9;ae=true;de=true;minCov=477;pc=1
1A	GeMoMa	CDS	11718755	11718920	.	+	0	ID=cds-50736;Parent=PASSSERD01890.9;ae=true;de=true;minCov=432;pc=1
1A	GeMoMa	CDS	11720932	11720957	.	+	2	ID=cds-50737;Parent=PASSSERD01890.9;ae=true;de=true;minCov=441;pc=1
1A	GeMoMa	CDS	11722424	11722670	.	+	0	ID=cds-50738;Parent=PASSSERD01890.9;ae=true;de=true;minCov=450;pc=1
1A	GeMoMa	CDS	11723624	11724112	.	+	2	ID=cds-50739;Parent=PASSSERD01890.9;ae=true;de=true;minCov=642;pc=1
1A	GeMoMa	CDS	11727882	11727982	.	+	2	ID=cds-50740;Parent=PASSSERD01890.9;ae=true;de=true;minCov=648;pc=1
1A	GeMoMa	CDS	11728076	11728183	.	+	0	ID=cds-50741;Parent=PASSSERD01890.9;ae=true;de=true;minCov=555;pc=1
1A	GeMoMa	CDS	11737068	11737137	.	+	0	ID=cds-50742;Parent=PASSSERD01890.9;ae=true;de=true;minCov=551;pc=1
1A	GeMoMa	CDS	11738374	11738466	.	+	2	ID=cds-50743;Parent=PASSSERD01890.9;ae=true;de=true;minCov=396;pc=1
1A	GeMoMa	CDS	11744673	11744857	.	+	2	ID=cds-50744;Parent=PASSSERD01890.9;ae=true;minCov=553;pc=1
1A	AnnotationFinalizer_	five_prime_UTR	11704051	11704084	.	+	.	ID=five_prime_utr-6430;Parent=PASSSERD01890.9
1A	AnnotationFinalizer_	three_prime_UTR	11744858	11746503	.	+	.	ID=three_prime_utr-5380;Parent=PASSSERD01890.9
1A	GAF	gene	11747938	11830113	.	-	.	ID=PASSSERD01891;combinedEvidence=4;complete=4;maxEvidence=4;maxTie=1.0;transcripts=4
1A	GeMoMa	mRNA	11747938	11830113	9904	-	.	ID=PASSSERD01891.1;Parent=PASSSERD01891;aa=1853;alternative="onychos_gene-KMT2E,passerold_gene:ENSPDOG00000004263,pyrgi_gene-KMT2E";avgCov=932.7579;bestScore=9904;ce=25;evidence=4;iAA=1;lpm=1853;maxGap=0;maxScore=9904;minCov=502;minSplitReads=440;nps=0;oldID=montanus_rna-XM_039723690.1_R0;pAA=1;prediction=0;raa=1853;rce=25;ref-gene=montanus_gene-KMT2E;start=M;stop=*;sumWeight=3.6;tae=1;tde=1;tie=1;tpc=1
1A	GeMoMa	exon	11747938	11750265	.	-	.	ID=nbis-exon-55447;Parent=PASSSERD01891.1;de=true;minCov=623;pc=1
1A	GeMoMa	exon	11751076	11751167	.	-	.	ID=nbis-exon-55448;Parent=PASSSERD01891.1;de=true;minCov=623;pc=1
1A	GeMoMa	exon	11751323	11751436	.	-	.	ID=nbis-exon-55449;Parent=PASSSERD01891.1;de=true;minCov=623;pc=1
1A	GeMoMa	exon	11751538	11751626	.	-	.	ID=nbis-exon-55450;Parent=PASSSERD01891.1;de=true;minCov=623;pc=1
1A	GeMoMa	exon	11753340	11753641	.	-	.	ID=nbis-exon-55451;Parent=PASSSERD01891.1;de=true;minCov=623;pc=1
1A	GeMoMa	exon	11756359	11756922	.	-	.	ID=nbis-exon-55452;Parent=PASSSERD01891.1;de=true;minCov=623;pc=1
1A	GeMoMa	exon	11757790	11757846	.	-	.	ID=nbis-exon-55453;Parent=PASSSERD01891.1;de=true;minCov=623;pc=1
1A	GeMoMa	exon	11757984	11758237	.	-	.	ID=nbis-exon-55454;Parent=PASSSERD01891.1;de=true;minCov=623;pc=1
1A	GeMoMa	exon	11758942	11759086	.	-	.	ID=nbis-exon-55455;Parent=PASSSERD01891.1;de=true;minCov=623;pc=1
1A	GeMoMa	exon	11759264	11759518	.	-	.	ID=nbis-exon-55456;Parent=PASSSERD01891.1;de=true;minCov=623;pc=1
1A	GeMoMa	exon	11761328	11761636	.	-	.	ID=nbis-exon-55457;Parent=PASSSERD01891.1;de=true;minCov=623;pc=1
1A	GeMoMa	exon	11762599	11762763	.	-	.	ID=nbis-exon-55458;Parent=PASSSERD01891.1;de=true;minCov=623;pc=1
1A	GeMoMa	exon	11763505	11763603	.	-	.	ID=nbis-exon-55459;Parent=PASSSERD01891.1;de=true;minCov=623;pc=1
1A	GeMoMa	exon	11765397	11765658	.	-	.	ID=nbis-exon-55460;Parent=PASSSERD01891.1;de=true;minCov=623;pc=1
1A	GeMoMa	exon	11766510	11766619	.	-	.	ID=nbis-exon-55461;Parent=PASSSERD01891.1;de=true;minCov=623;pc=1
1A	GeMoMa	exon	11766770	11766887	.	-	.	ID=nbis-exon-55462;Parent=PASSSERD01891.1;de=true;minCov=623;pc=1
1A	GeMoMa	exon	11767966	11768096	.	-	.	ID=nbis-exon-55463;Parent=PASSSERD01891.1;de=true;minCov=623;pc=1
1A	GeMoMa	exon	11769499	11769711	.	-	.	ID=nbis-exon-55464;Parent=PASSSERD01891.1;de=true;minCov=623;pc=1
1A	GeMoMa	exon	11771322	11771360	.	-	.	ID=nbis-exon-55465;Parent=PASSSERD01891.1;de=true;minCov=623;pc=1
1A	GeMoMa	exon	11772335	11772507	.	-	.	ID=nbis-exon-55466;Parent=PASSSERD01891.1;de=true;minCov=623;pc=1
1A	GeMoMa	exon	11776611	11776669	.	-	.	ID=nbis-exon-55467;Parent=PASSSERD01891.1;de=true;minCov=623;pc=1
1A	GeMoMa	exon	11776851	11776931	.	-	.	ID=nbis-exon-55468;Parent=PASSSERD01891.1;de=true;minCov=623;pc=1
1A	GeMoMa	exon	11778594	11778823	.	-	.	ID=nbis-exon-55469;Parent=PASSSERD01891.1;de=true;minCov=623;pc=1
1A	GeMoMa	exon	11779144	11779255	.	-	.	ID=nbis-exon-55470;Parent=PASSSERD01891.1;de=true;minCov=623;pc=1
1A	GeMoMa	exon	11785912	11786096	.	-	.	ID=nbis-exon-55471;Parent=PASSSERD01891.1;de=true;minCov=623;pc=1
1A	GeMoMa	exon	11795473	11795528	.	-	.	ID=nbis-exon-55472;Parent=PASSSERD01891.1;de=true;minCov=623;pc=1
1A	GeMoMa	exon	11803940	11807948	.	-	.	ID=nbis-exon-55473;Parent=PASSSERD01891.1;de=true;minCov=623;pc=1
1A	GeMoMa	exon	11807975	11811249	.	-	.	ID=nbis-exon-55474;Parent=PASSSERD01891.1;de=true;minCov=623;pc=1
1A	GeMoMa	exon	11811270	11830113	.	-	.	ID=nbis-exon-55475;Parent=PASSSERD01891.1;de=true;minCov=623;pc=1
1A	GeMoMa	CDS	11748751	11750265	.	-	0	ID=cds-50769;Parent=PASSSERD01891.1;ae=true;minCov=545;pc=1
1A	GeMoMa	CDS	11751076	11751167	.	-	2	ID=cds-50768;Parent=PASSSERD01891.1;ae=true;de=true;minCov=1071;pc=1
1A	GeMoMa	CDS	11751323	11751436	.	-	2	ID=cds-50767;Parent=PASSSERD01891.1;ae=true;de=true;minCov=502;pc=1
1A	GeMoMa	CDS	11751538	11751626	.	-	1	ID=cds-50766;Parent=PASSSERD01891.1;ae=true;de=true;minCov=945;pc=1
1A	GeMoMa	CDS	11753340	11753641	.	-	0	ID=cds-50765;Parent=PASSSERD01891.1;ae=true;de=true;minCov=765;pc=1
1A	GeMoMa	CDS	11756359	11756922	.	-	0	ID=cds-50764;Parent=PASSSERD01891.1;ae=true;de=true;minCov=703;pc=1
1A	GeMoMa	CDS	11757790	11757846	.	-	0	ID=cds-50763;Parent=PASSSERD01891.1;ae=true;de=true;minCov=905;pc=1
1A	GeMoMa	CDS	11757984	11758237	.	-	2	ID=cds-50762;Parent=PASSSERD01891.1;ae=true;de=true;minCov=832;pc=1
1A	GeMoMa	CDS	11758942	11759086	.	-	0	ID=cds-50761;Parent=PASSSERD01891.1;ae=true;de=true;minCov=905;pc=1
1A	GeMoMa	CDS	11759264	11759518	.	-	0	ID=cds-50760;Parent=PASSSERD01891.1;ae=true;de=true;minCov=805;pc=1
1A	GeMoMa	CDS	11761328	11761636	.	-	0	ID=cds-50759;Parent=PASSSERD01891.1;ae=true;de=true;minCov=760;pc=1
1A	GeMoMa	CDS	11762599	11762763	.	-	0	ID=cds-50758;Parent=PASSSERD01891.1;ae=true;de=true;minCov=851;pc=1
1A	GeMoMa	CDS	11763505	11763603	.	-	0	ID=cds-50757;Parent=PASSSERD01891.1;ae=true;de=true;minCov=771;pc=1
1A	GeMoMa	CDS	11765397	11765658	.	-	1	ID=cds-50756;Parent=PASSSERD01891.1;ae=true;de=true;minCov=872;pc=1
1A	GeMoMa	CDS	11766510	11766619	.	-	0	ID=cds-50755;Parent=PASSSERD01891.1;ae=true;de=true;minCov=752;pc=1
1A	GeMoMa	CDS	11766770	11766887	.	-	1	ID=cds-50754;Parent=PASSSERD01891.1;ae=true;de=true;minCov=760;pc=1
1A	GeMoMa	CDS	11767966	11768096	.	-	0	ID=cds-50753;Parent=PASSSERD01891.1;ae=true;de=true;minCov=910;pc=1
1A	GeMoMa	CDS	11769499	11769711	.	-	0	ID=cds-50752;Parent=PASSSERD01891.1;ae=true;de=true;minCov=922;pc=1
1A	GeMoMa	CDS	11771322	11771360	.	-	0	ID=cds-50751;Parent=PASSSERD01891.1;ae=true;de=true;minCov=990;pc=1
1A	GeMoMa	CDS	11772335	11772507	.	-	2	ID=cds-50750;Parent=PASSSERD01891.1;ae=true;de=true;minCov=747;pc=1
1A	GeMoMa	CDS	11776611	11776669	.	-	1	ID=cds-50749;Parent=PASSSERD01891.1;ae=true;de=true;minCov=664;pc=1
1A	GeMoMa	CDS	11776851	11776931	.	-	1	ID=cds-50748;Parent=PASSSERD01891.1;ae=true;de=true;minCov=615;pc=1
1A	GeMoMa	CDS	11778594	11778823	.	-	0	ID=cds-50747;Parent=PASSSERD01891.1;ae=true;de=true;minCov=562;pc=1
1A	GeMoMa	CDS	11779144	11779255	.	-	1	ID=cds-50746;Parent=PASSSERD01891.1;ae=true;de=true;minCov=605;pc=1
1A	GeMoMa	CDS	11785912	11785982	.	-	0	ID=cds-50745;Parent=PASSSERD01891.1;de=true;minCov=623;pc=1
1A	AnnotationFinalizer_	five_prime_UTR	11785983	11786096	.	-	.	ID=five_prime_utr-6435;Parent=PASSSERD01891.1
1A	AnnotationFinalizer_	five_prime_UTR	11795473	11795528	.	-	.	ID=five_prime_utr-6434;Parent=PASSSERD01891.1
1A	AnnotationFinalizer_	five_prime_UTR	11803940	11807948	.	-	.	ID=five_prime_utr-6433;Parent=PASSSERD01891.1
1A	AnnotationFinalizer_	five_prime_UTR	11807975	11811249	.	-	.	ID=five_prime_utr-6432;Parent=PASSSERD01891.1
1A	AnnotationFinalizer_	five_prime_UTR	11811270	11830113	.	-	.	ID=five_prime_utr-6431;Parent=PASSSERD01891.1
1A	AnnotationFinalizer_	three_prime_UTR	11747938	11748750	.	-	.	ID=three_prime_utr-5381;Parent=PASSSERD01891.1
1A	GeMoMa	mRNA	11747938	11830113	9701	-	.	ID=PASSSERD01891.2;Parent=PASSSERD01891;aa=1815;alternative="onychos_gene-KMT2E,passerold_gene:ENSPDOG00000004263,pyrgi_gene-KMT2E";avgCov=939.6241;bestScore=9701;ce=24;evidence=4;iAA=1;lpm=1815;maxGap=0;maxScore=9701;minCov=545;minSplitReads=525;nps=0;oldID=montanus_rna-XM_039723693.1_R0;pAA=1;prediction=0;raa=1815;rce=24;ref-gene=montanus_gene-KMT2E;start=M;stop=*;sumWeight=3.6;tae=1;tde=1;tie=1;tpc=1
1A	GeMoMa	exon	11747938	11750265	.	-	.	ID=nbis-exon-55476;Parent=PASSSERD01891.2;de=true;minCov=623;pc=1
1A	GeMoMa	exon	11751076	11751167	.	-	.	ID=nbis-exon-55477;Parent=PASSSERD01891.2;de=true;minCov=623;pc=1
1A	GeMoMa	exon	11751538	11751626	.	-	.	ID=nbis-exon-55478;Parent=PASSSERD01891.2;de=true;minCov=623;pc=1
1A	GeMoMa	exon	11753340	11753641	.	-	.	ID=nbis-exon-55479;Parent=PASSSERD01891.2;de=true;minCov=623;pc=1
1A	GeMoMa	exon	11756359	11756922	.	-	.	ID=nbis-exon-55480;Parent=PASSSERD01891.2;de=true;minCov=623;pc=1
1A	GeMoMa	exon	11757790	11757846	.	-	.	ID=nbis-exon-55481;Parent=PASSSERD01891.2;de=true;minCov=623;pc=1
1A	GeMoMa	exon	11757984	11758237	.	-	.	ID=nbis-exon-55482;Parent=PASSSERD01891.2;de=true;minCov=623;pc=1
1A	GeMoMa	exon	11758942	11759086	.	-	.	ID=nbis-exon-55483;Parent=PASSSERD01891.2;de=true;minCov=623;pc=1
1A	GeMoMa	exon	11759264	11759518	.	-	.	ID=nbis-exon-55484;Parent=PASSSERD01891.2;de=true;minCov=623;pc=1
1A	GeMoMa	exon	11761328	11761636	.	-	.	ID=nbis-exon-55485;Parent=PASSSERD01891.2;de=true;minCov=623;pc=1
1A	GeMoMa	exon	11762599	11762763	.	-	.	ID=nbis-exon-55486;Parent=PASSSERD01891.2;de=true;minCov=623;pc=1
1A	GeMoMa	exon	11763505	11763603	.	-	.	ID=nbis-exon-55487;Parent=PASSSERD01891.2;de=true;minCov=623;pc=1
1A	GeMoMa	exon	11765397	11765658	.	-	.	ID=nbis-exon-55488;Parent=PASSSERD01891.2;de=true;minCov=623;pc=1
1A	GeMoMa	exon	11766510	11766619	.	-	.	ID=nbis-exon-55489;Parent=PASSSERD01891.2;de=true;minCov=623;pc=1
1A	GeMoMa	exon	11766770	11766887	.	-	.	ID=nbis-exon-55490;Parent=PASSSERD01891.2;de=true;minCov=623;pc=1
1A	GeMoMa	exon	11767966	11768096	.	-	.	ID=nbis-exon-55491;Parent=PASSSERD01891.2;de=true;minCov=623;pc=1
1A	GeMoMa	exon	11769499	11769711	.	-	.	ID=nbis-exon-55492;Parent=PASSSERD01891.2;de=true;minCov=623;pc=1
1A	GeMoMa	exon	11771322	11771360	.	-	.	ID=nbis-exon-55493;Parent=PASSSERD01891.2;de=true;minCov=623;pc=1
1A	GeMoMa	exon	11772335	11772507	.	-	.	ID=nbis-exon-55494;Parent=PASSSERD01891.2;de=true;minCov=623;pc=1
1A	GeMoMa	exon	11776611	11776669	.	-	.	ID=nbis-exon-55495;Parent=PASSSERD01891.2;de=true;minCov=623;pc=1
1A	GeMoMa	exon	11776851	11776931	.	-	.	ID=nbis-exon-55496;Parent=PASSSERD01891.2;de=true;minCov=623;pc=1
1A	GeMoMa	exon	11778594	11778823	.	-	.	ID=nbis-exon-55497;Parent=PASSSERD01891.2;de=true;minCov=623;pc=1
1A	GeMoMa	exon	11779144	11779255	.	-	.	ID=nbis-exon-55498;Parent=PASSSERD01891.2;de=true;minCov=623;pc=1
1A	GeMoMa	exon	11785912	11786096	.	-	.	ID=nbis-exon-55499;Parent=PASSSERD01891.2;de=true;minCov=623;pc=1
1A	GeMoMa	exon	11795473	11795528	.	-	.	ID=nbis-exon-55500;Parent=PASSSERD01891.2;de=true;minCov=623;pc=1
1A	GeMoMa	exon	11803940	11807948	.	-	.	ID=nbis-exon-55501;Parent=PASSSERD01891.2;de=true;minCov=623;pc=1
1A	GeMoMa	exon	11807975	11811249	.	-	.	ID=nbis-exon-55502;Parent=PASSSERD01891.2;de=true;minCov=623;pc=1
1A	GeMoMa	exon	11811270	11830113	.	-	.	ID=nbis-exon-55503;Parent=PASSSERD01891.2;de=true;minCov=623;pc=1
1A	GeMoMa	CDS	11748751	11750265	.	-	0	ID=cds-50793;Parent=PASSSERD01891.2;ae=true;minCov=545;pc=1
1A	GeMoMa	CDS	11751076	11751167	.	-	2	ID=cds-50792;Parent=PASSSERD01891.2;ae=true;de=true;minCov=1071;pc=1
1A	GeMoMa	CDS	11751538	11751626	.	-	1	ID=cds-50791;Parent=PASSSERD01891.2;ae=true;de=true;minCov=945;pc=1
1A	GeMoMa	CDS	11753340	11753641	.	-	0	ID=cds-50790;Parent=PASSSERD01891.2;ae=true;de=true;minCov=765;pc=1
1A	GeMoMa	CDS	11756359	11756922	.	-	0	ID=cds-50789;Parent=PASSSERD01891.2;ae=true;de=true;minCov=703;pc=1
1A	GeMoMa	CDS	11757790	11757846	.	-	0	ID=cds-50788;Parent=PASSSERD01891.2;ae=true;de=true;minCov=905;pc=1
1A	GeMoMa	CDS	11757984	11758237	.	-	2	ID=cds-50787;Parent=PASSSERD01891.2;ae=true;de=true;minCov=832;pc=1
1A	GeMoMa	CDS	11758942	11759086	.	-	0	ID=cds-50786;Parent=PASSSERD01891.2;ae=true;de=true;minCov=905;pc=1
1A	GeMoMa	CDS	11759264	11759518	.	-	0	ID=cds-50785;Parent=PASSSERD01891.2;ae=true;de=true;minCov=805;pc=1
1A	GeMoMa	CDS	11761328	11761636	.	-	0	ID=cds-50784;Parent=PASSSERD01891.2;ae=true;de=true;minCov=760;pc=1
1A	GeMoMa	CDS	11762599	11762763	.	-	0	ID=cds-50783;Parent=PASSSERD01891.2;ae=true;de=true;minCov=851;pc=1
1A	GeMoMa	CDS	11763505	11763603	.	-	0	ID=cds-50782;Parent=PASSSERD01891.2;ae=true;de=true;minCov=771;pc=1
1A	GeMoMa	CDS	11765397	11765658	.	-	1	ID=cds-50781;Parent=PASSSERD01891.2;ae=true;de=true;minCov=872;pc=1
1A	GeMoMa	CDS	11766510	11766619	.	-	0	ID=cds-50780;Parent=PASSSERD01891.2;ae=true;de=true;minCov=752;pc=1
1A	GeMoMa	CDS	11766770	11766887	.	-	1	ID=cds-50779;Parent=PASSSERD01891.2;ae=true;de=true;minCov=760;pc=1
1A	GeMoMa	CDS	11767966	11768096	.	-	0	ID=cds-50778;Parent=PASSSERD01891.2;ae=true;de=true;minCov=910;pc=1
1A	GeMoMa	CDS	11769499	11769711	.	-	0	ID=cds-50777;Parent=PASSSERD01891.2;ae=true;de=true;minCov=922;pc=1
1A	GeMoMa	CDS	11771322	11771360	.	-	0	ID=cds-50776;Parent=PASSSERD01891.2;ae=true;de=true;minCov=990;pc=1
1A	GeMoMa	CDS	11772335	11772507	.	-	2	ID=cds-50775;Parent=PASSSERD01891.2;ae=true;de=true;minCov=747;pc=1
1A	GeMoMa	CDS	11776611	11776669	.	-	1	ID=cds-50774;Parent=PASSSERD01891.2;ae=true;de=true;minCov=664;pc=1
1A	GeMoMa	CDS	11776851	11776931	.	-	1	ID=cds-50773;Parent=PASSSERD01891.2;ae=true;de=true;minCov=615;pc=1
1A	GeMoMa	CDS	11778594	11778823	.	-	0	ID=cds-50772;Parent=PASSSERD01891.2;ae=true;de=true;minCov=562;pc=1
1A	GeMoMa	CDS	11779144	11779255	.	-	1	ID=cds-50771;Parent=PASSSERD01891.2;ae=true;de=true;minCov=605;pc=1
1A	GeMoMa	CDS	11785912	11785982	.	-	0	ID=cds-50770;Parent=PASSSERD01891.2;de=true;minCov=623;pc=1
1A	AnnotationFinalizer_	five_prime_UTR	11785983	11786096	.	-	.	ID=five_prime_utr-6440;Parent=PASSSERD01891.2
1A	AnnotationFinalizer_	five_prime_UTR	11795473	11795528	.	-	.	ID=five_prime_utr-6439;Parent=PASSSERD01891.2
1A	AnnotationFinalizer_	five_prime_UTR	11803940	11807948	.	-	.	ID=five_prime_utr-6438;Parent=PASSSERD01891.2
1A	AnnotationFinalizer_	five_prime_UTR	11807975	11811249	.	-	.	ID=five_prime_utr-6437;Parent=PASSSERD01891.2
1A	AnnotationFinalizer_	five_prime_UTR	11811270	11830113	.	-	.	ID=five_prime_utr-6436;Parent=PASSSERD01891.2
1A	AnnotationFinalizer_	three_prime_UTR	11747938	11748750	.	-	.	ID=three_prime_utr-5382;Parent=PASSSERD01891.2
1A	GeMoMa	mRNA	11747938	11830113	9139	-	.	ID=PASSSERD01891.3;Parent=PASSSERD01891;aa=1723;avgCov=954.9373;bestScore=9139;ce=23;evidence=1;iAA=0.9913;lpm=509;maxGap=0;maxScore=9210;minCov=502;minSplitReads=440;nps=0;oldID=onychos_rna-XM_041405457.1_R0;pAA=0.9942;prediction=0;raa=1723;rce=23;ref-gene=onychos_gene-KMT2E;start=M;stop=*;sumWeight=1.0;tae=1;tde=1;tie=1;tpc=1
1A	GeMoMa	exon	11747938	11750265	.	-	.	ID=nbis-exon-55504;Parent=PASSSERD01891.3;de=true;minCov=592;pc=1
1A	GeMoMa	exon	11751076	11751167	.	-	.	ID=nbis-exon-55505;Parent=PASSSERD01891.3;de=true;minCov=592;pc=1
1A	GeMoMa	exon	11751323	11751436	.	-	.	ID=nbis-exon-55506;Parent=PASSSERD01891.3;de=true;minCov=592;pc=1
1A	GeMoMa	exon	11751538	11751626	.	-	.	ID=nbis-exon-55507;Parent=PASSSERD01891.3;de=true;minCov=592;pc=1
1A	GeMoMa	exon	11753340	11753641	.	-	.	ID=nbis-exon-55508;Parent=PASSSERD01891.3;de=true;minCov=592;pc=1
1A	GeMoMa	exon	11756359	11756922	.	-	.	ID=nbis-exon-55509;Parent=PASSSERD01891.3;de=true;minCov=592;pc=1
1A	GeMoMa	exon	11757790	11757846	.	-	.	ID=nbis-exon-55510;Parent=PASSSERD01891.3;de=true;minCov=592;pc=1
1A	GeMoMa	exon	11757984	11758237	.	-	.	ID=nbis-exon-55511;Parent=PASSSERD01891.3;de=true;minCov=592;pc=1
1A	GeMoMa	exon	11758942	11759086	.	-	.	ID=nbis-exon-55512;Parent=PASSSERD01891.3;de=true;minCov=592;pc=1
1A	GeMoMa	exon	11759264	11759518	.	-	.	ID=nbis-exon-55513;Parent=PASSSERD01891.3;de=true;minCov=592;pc=1
1A	GeMoMa	exon	11761328	11761636	.	-	.	ID=nbis-exon-55514;Parent=PASSSERD01891.3;de=true;minCov=592;pc=1
1A	GeMoMa	exon	11762599	11762763	.	-	.	ID=nbis-exon-55515;Parent=PASSSERD01891.3;de=true;minCov=592;pc=1
1A	GeMoMa	exon	11763505	11763603	.	-	.	ID=nbis-exon-55516;Parent=PASSSERD01891.3;de=true;minCov=592;pc=1
1A	GeMoMa	exon	11765397	11765658	.	-	.	ID=nbis-exon-55517;Parent=PASSSERD01891.3;de=true;minCov=592;pc=1
1A	GeMoMa	exon	11766510	11766619	.	-	.	ID=nbis-exon-55518;Parent=PASSSERD01891.3;de=true;minCov=592;pc=1
1A	GeMoMa	exon	11766770	11766887	.	-	.	ID=nbis-exon-55519;Parent=PASSSERD01891.3;de=true;minCov=592;pc=1
1A	GeMoMa	exon	11767966	11768096	.	-	.	ID=nbis-exon-55520;Parent=PASSSERD01891.3;de=true;minCov=592;pc=1
1A	GeMoMa	exon	11769499	11769711	.	-	.	ID=nbis-exon-55521;Parent=PASSSERD01891.3;de=true;minCov=592;pc=1
1A	GeMoMa	exon	11771322	11771360	.	-	.	ID=nbis-exon-55522;Parent=PASSSERD01891.3;de=true;minCov=592;pc=1
1A	GeMoMa	exon	11772335	11772507	.	-	.	ID=nbis-exon-55523;Parent=PASSSERD01891.3;de=true;minCov=592;pc=1
1A	GeMoMa	exon	11776611	11776669	.	-	.	ID=nbis-exon-55524;Parent=PASSSERD01891.3;de=true;minCov=592;pc=1
1A	GeMoMa	exon	11776851	11776931	.	-	.	ID=nbis-exon-55525;Parent=PASSSERD01891.3;de=true;minCov=592;pc=1
1A	GeMoMa	exon	11778594	11778823	.	-	.	ID=nbis-exon-55526;Parent=PASSSERD01891.3;de=true;minCov=592;pc=1
1A	GeMoMa	exon	11779144	11779255	.	-	.	ID=nbis-exon-55527;Parent=PASSSERD01891.3;de=true;minCov=592;pc=1
1A	GeMoMa	exon	11785912	11786096	.	-	.	ID=nbis-exon-55528;Parent=PASSSERD01891.3;de=true;minCov=592;pc=1
1A	GeMoMa	exon	11795473	11795528	.	-	.	ID=nbis-exon-55529;Parent=PASSSERD01891.3;de=true;minCov=592;pc=1
1A	GeMoMa	exon	11803940	11807948	.	-	.	ID=nbis-exon-55530;Parent=PASSSERD01891.3;de=true;minCov=592;pc=1
1A	GeMoMa	exon	11807975	11811249	.	-	.	ID=nbis-exon-55531;Parent=PASSSERD01891.3;de=true;minCov=592;pc=1
1A	GeMoMa	exon	11811270	11830113	.	-	.	ID=nbis-exon-55532;Parent=PASSSERD01891.3;de=true;minCov=592;pc=1
1A	GeMoMa	CDS	11748751	11750265	.	-	0	ID=cds-50816;Parent=PASSSERD01891.3;ae=true;minCov=545;pc=1
1A	GeMoMa	CDS	11751076	11751167	.	-	2	ID=cds-50815;Parent=PASSSERD01891.3;ae=true;de=true;minCov=1071;pc=1
1A	GeMoMa	CDS	11751323	11751436	.	-	2	ID=cds-50814;Parent=PASSSERD01891.3;ae=true;de=true;minCov=502;pc=1
1A	GeMoMa	CDS	11751538	11751626	.	-	1	ID=cds-50813;Parent=PASSSERD01891.3;ae=true;de=true;minCov=945;pc=1
1A	GeMoMa	CDS	11753340	11753641	.	-	0	ID=cds-50812;Parent=PASSSERD01891.3;ae=true;de=true;minCov=765;pc=1
1A	GeMoMa	CDS	11756359	11756922	.	-	0	ID=cds-50811;Parent=PASSSERD01891.3;ae=true;de=true;minCov=703;pc=1
1A	GeMoMa	CDS	11757790	11757846	.	-	0	ID=cds-50810;Parent=PASSSERD01891.3;ae=true;de=true;minCov=905;pc=1
1A	GeMoMa	CDS	11757984	11758237	.	-	2	ID=cds-50809;Parent=PASSSERD01891.3;ae=true;de=true;minCov=832;pc=1
1A	GeMoMa	CDS	11758942	11759086	.	-	0	ID=cds-50808;Parent=PASSSERD01891.3;ae=true;de=true;minCov=905;pc=1
1A	GeMoMa	CDS	11759264	11759518	.	-	0	ID=cds-50807;Parent=PASSSERD01891.3;ae=true;de=true;minCov=805;pc=1
1A	GeMoMa	CDS	11761328	11761636	.	-	0	ID=cds-50806;Parent=PASSSERD01891.3;ae=true;de=true;minCov=760;pc=1
1A	GeMoMa	CDS	11762599	11762763	.	-	0	ID=cds-50805;Parent=PASSSERD01891.3;ae=true;de=true;minCov=851;pc=1
1A	GeMoMa	CDS	11763505	11763603	.	-	0	ID=cds-50804;Parent=PASSSERD01891.3;ae=true;de=true;minCov=771;pc=1
1A	GeMoMa	CDS	11765397	11765658	.	-	1	ID=cds-50803;Parent=PASSSERD01891.3;ae=true;de=true;minCov=872;pc=1
1A	GeMoMa	CDS	11766510	11766619	.	-	0	ID=cds-50802;Parent=PASSSERD01891.3;ae=true;de=true;minCov=752;pc=1
1A	GeMoMa	CDS	11766770	11766887	.	-	1	ID=cds-50801;Parent=PASSSERD01891.3;ae=true;de=true;minCov=760;pc=1
1A	GeMoMa	CDS	11767966	11768096	.	-	0	ID=cds-50800;Parent=PASSSERD01891.3;ae=true;de=true;minCov=910;pc=1
1A	GeMoMa	CDS	11769499	11769711	.	-	0	ID=cds-50799;Parent=PASSSERD01891.3;ae=true;de=true;minCov=922;pc=1
1A	GeMoMa	CDS	11771322	11771360	.	-	0	ID=cds-50798;Parent=PASSSERD01891.3;ae=true;de=true;minCov=990;pc=1
1A	GeMoMa	CDS	11772335	11772507	.	-	2	ID=cds-50797;Parent=PASSSERD01891.3;ae=true;de=true;minCov=747;pc=1
1A	GeMoMa	CDS	11776611	11776669	.	-	1	ID=cds-50796;Parent=PASSSERD01891.3;ae=true;de=true;minCov=664;pc=1
1A	GeMoMa	CDS	11776851	11776931	.	-	1	ID=cds-50795;Parent=PASSSERD01891.3;ae=true;de=true;minCov=615;pc=1
1A	GeMoMa	CDS	11778594	11778616	.	-	0	ID=cds-50794;Parent=PASSSERD01891.3;de=true;minCov=592;pc=1
1A	AnnotationFinalizer_	five_prime_UTR	11778617	11778823	.	-	.	ID=five_prime_utr-6447;Parent=PASSSERD01891.3
1A	AnnotationFinalizer_	five_prime_UTR	11779144	11779255	.	-	.	ID=five_prime_utr-6446;Parent=PASSSERD01891.3
1A	AnnotationFinalizer_	five_prime_UTR	11785912	11786096	.	-	.	ID=five_prime_utr-6445;Parent=PASSSERD01891.3
1A	AnnotationFinalizer_	five_prime_UTR	11795473	11795528	.	-	.	ID=five_prime_utr-6444;Parent=PASSSERD01891.3
1A	AnnotationFinalizer_	five_prime_UTR	11803940	11807948	.	-	.	ID=five_prime_utr-6443;Parent=PASSSERD01891.3
1A	AnnotationFinalizer_	five_prime_UTR	11807975	11811249	.	-	.	ID=five_prime_utr-6442;Parent=PASSSERD01891.3
1A	AnnotationFinalizer_	five_prime_UTR	11811270	11830113	.	-	.	ID=five_prime_utr-6441;Parent=PASSSERD01891.3
1A	AnnotationFinalizer_	three_prime_UTR	11747938	11748750	.	-	.	ID=three_prime_utr-5383;Parent=PASSSERD01891.3
1A	GeMoMa	mRNA	11747938	11830113	8350	-	.	ID=PASSSERD01891.4;Parent=PASSSERD01891;aa=1575;avgCov=964.1594;bestScore=8350;ce=18;evidence=1;iAA=0.9917;lpm=498;maxGap=0;maxScore=8415;minCov=502;minSplitReads=440;nps=0;oldID=pyrgi_rna-XM_041474670.1_R0;pAA=0.9949;prediction=0;raa=1575;rce=18;ref-gene=pyrgi_gene-KMT2E;start=M;stop=*;sumWeight=1.0;tae=1;tde=1;tie=1;tpc=1
1A	GeMoMa	exon	11747938	11750265	.	-	.	ID=nbis-exon-55533;Parent=PASSSERD01891.4;de=true;minCov=922;pc=1
1A	GeMoMa	exon	11751076	11751167	.	-	.	ID=nbis-exon-55534;Parent=PASSSERD01891.4;de=true;minCov=922;pc=1
1A	GeMoMa	exon	11751323	11751436	.	-	.	ID=nbis-exon-55535;Parent=PASSSERD01891.4;de=true;minCov=922;pc=1
1A	GeMoMa	exon	11751538	11751626	.	-	.	ID=nbis-exon-55536;Parent=PASSSERD01891.4;de=true;minCov=922;pc=1
1A	GeMoMa	exon	11753340	11753641	.	-	.	ID=nbis-exon-55537;Parent=PASSSERD01891.4;de=true;minCov=922;pc=1
1A	GeMoMa	exon	11756359	11756922	.	-	.	ID=nbis-exon-55538;Parent=PASSSERD01891.4;de=true;minCov=922;pc=1
1A	GeMoMa	exon	11757790	11757846	.	-	.	ID=nbis-exon-55539;Parent=PASSSERD01891.4;de=true;minCov=922;pc=1
1A	GeMoMa	exon	11757984	11758237	.	-	.	ID=nbis-exon-55540;Parent=PASSSERD01891.4;de=true;minCov=922;pc=1
1A	GeMoMa	exon	11758942	11759086	.	-	.	ID=nbis-exon-55541;Parent=PASSSERD01891.4;de=true;minCov=922;pc=1
1A	GeMoMa	exon	11759264	11759518	.	-	.	ID=nbis-exon-55542;Parent=PASSSERD01891.4;de=true;minCov=922;pc=1
1A	GeMoMa	exon	11761328	11761636	.	-	.	ID=nbis-exon-55543;Parent=PASSSERD01891.4;de=true;minCov=922;pc=1
1A	GeMoMa	exon	11762599	11762763	.	-	.	ID=nbis-exon-55544;Parent=PASSSERD01891.4;de=true;minCov=922;pc=1
1A	GeMoMa	exon	11763505	11763603	.	-	.	ID=nbis-exon-55545;Parent=PASSSERD01891.4;de=true;minCov=922;pc=1
1A	GeMoMa	exon	11765397	11765658	.	-	.	ID=nbis-exon-55546;Parent=PASSSERD01891.4;de=true;minCov=922;pc=1
1A	GeMoMa	exon	11766510	11766619	.	-	.	ID=nbis-exon-55547;Parent=PASSSERD01891.4;de=true;minCov=922;pc=1
1A	GeMoMa	exon	11766770	11766887	.	-	.	ID=nbis-exon-55548;Parent=PASSSERD01891.4;de=true;minCov=922;pc=1
1A	GeMoMa	exon	11767966	11768096	.	-	.	ID=nbis-exon-55549;Parent=PASSSERD01891.4;de=true;minCov=922;pc=1
1A	GeMoMa	exon	11769499	11771360	.	-	.	ID=nbis-exon-55550;Parent=PASSSERD01891.4;de=true;minCov=922;pc=1
1A	GeMoMa	exon	11772335	11772507	.	-	.	ID=nbis-exon-55551;Parent=PASSSERD01891.4;de=true;minCov=922;pc=1
1A	GeMoMa	exon	11776611	11776669	.	-	.	ID=nbis-exon-55552;Parent=PASSSERD01891.4;de=true;minCov=922;pc=1
1A	GeMoMa	exon	11776851	11776931	.	-	.	ID=nbis-exon-55553;Parent=PASSSERD01891.4;de=true;minCov=922;pc=1
1A	GeMoMa	exon	11778594	11778823	.	-	.	ID=nbis-exon-55554;Parent=PASSSERD01891.4;de=true;minCov=922;pc=1
1A	GeMoMa	exon	11779144	11779255	.	-	.	ID=nbis-exon-55555;Parent=PASSSERD01891.4;de=true;minCov=922;pc=1
1A	GeMoMa	exon	11785912	11786096	.	-	.	ID=nbis-exon-55556;Parent=PASSSERD01891.4;de=true;minCov=922;pc=1
1A	GeMoMa	exon	11795473	11795528	.	-	.	ID=nbis-exon-55557;Parent=PASSSERD01891.4;de=true;minCov=922;pc=1
1A	GeMoMa	exon	11803940	11807948	.	-	.	ID=nbis-exon-55558;Parent=PASSSERD01891.4;de=true;minCov=922;pc=1
1A	GeMoMa	exon	11807975	11811249	.	-	.	ID=nbis-exon-55559;Parent=PASSSERD01891.4;de=true;minCov=922;pc=1
1A	GeMoMa	exon	11811270	11830113	.	-	.	ID=nbis-exon-55560;Parent=PASSSERD01891.4;de=true;minCov=922;pc=1
1A	GeMoMa	CDS	11748751	11750265	.	-	0	ID=cds-50834;Parent=PASSSERD01891.4;ae=true;minCov=545;pc=1
1A	GeMoMa	CDS	11751076	11751167	.	-	2	ID=cds-50833;Parent=PASSSERD01891.4;ae=true;de=true;minCov=1071;pc=1
1A	GeMoMa	CDS	11751323	11751436	.	-	2	ID=cds-50832;Parent=PASSSERD01891.4;ae=true;de=true;minCov=502;pc=1
1A	GeMoMa	CDS	11751538	11751626	.	-	1	ID=cds-50831;Parent=PASSSERD01891.4;ae=true;de=true;minCov=945;pc=1
1A	GeMoMa	CDS	11753340	11753641	.	-	0	ID=cds-50830;Parent=PASSSERD01891.4;ae=true;de=true;minCov=765;pc=1
1A	GeMoMa	CDS	11756359	11756922	.	-	0	ID=cds-50829;Parent=PASSSERD01891.4;ae=true;de=true;minCov=703;pc=1
1A	GeMoMa	CDS	11757790	11757846	.	-	0	ID=cds-50828;Parent=PASSSERD01891.4;ae=true;de=true;minCov=905;pc=1
1A	GeMoMa	CDS	11757984	11758237	.	-	2	ID=cds-50827;Parent=PASSSERD01891.4;ae=true;de=true;minCov=832;pc=1
1A	GeMoMa	CDS	11758942	11759086	.	-	0	ID=cds-50826;Parent=PASSSERD01891.4;ae=true;de=true;minCov=905;pc=1
1A	GeMoMa	CDS	11759264	11759518	.	-	0	ID=cds-50825;Parent=PASSSERD01891.4;ae=true;de=true;minCov=805;pc=1
1A	GeMoMa	CDS	11761328	11761636	.	-	0	ID=cds-50824;Parent=PASSSERD01891.4;ae=true;de=true;minCov=760;pc=1
1A	GeMoMa	CDS	11762599	11762763	.	-	0	ID=cds-50823;Parent=PASSSERD01891.4;ae=true;de=true;minCov=851;pc=1
1A	GeMoMa	CDS	11763505	11763603	.	-	0	ID=cds-50822;Parent=PASSSERD01891.4;ae=true;de=true;minCov=771;pc=1
1A	GeMoMa	CDS	11765397	11765658	.	-	1	ID=cds-50821;Parent=PASSSERD01891.4;ae=true;de=true;minCov=872;pc=1
1A	GeMoMa	CDS	11766510	11766619	.	-	0	ID=cds-50820;Parent=PASSSERD01891.4;ae=true;de=true;minCov=752;pc=1
1A	GeMoMa	CDS	11766770	11766887	.	-	1	ID=cds-50819;Parent=PASSSERD01891.4;ae=true;de=true;minCov=760;pc=1
1A	GeMoMa	CDS	11767966	11768096	.	-	0	ID=cds-50818;Parent=PASSSERD01891.4;ae=true;de=true;minCov=910;pc=1
1A	GeMoMa	CDS	11769499	11769642	.	-	0	ID=cds-50817;Parent=PASSSERD01891.4;de=true;minCov=922;pc=1
1A	AnnotationFinalizer_	five_prime_UTR	11769643	11771360	.	-	.	ID=five_prime_utr-6458;Parent=PASSSERD01891.4
1A	AnnotationFinalizer_	five_prime_UTR	11772335	11772507	.	-	.	ID=five_prime_utr-6457;Parent=PASSSERD01891.4
1A	AnnotationFinalizer_	five_prime_UTR	11776611	11776669	.	-	.	ID=five_prime_utr-6456;Parent=PASSSERD01891.4
1A	AnnotationFinalizer_	five_prime_UTR	11776851	11776931	.	-	.	ID=five_prime_utr-6455;Parent=PASSSERD01891.4
1A	AnnotationFinalizer_	five_prime_UTR	11778594	11778823	.	-	.	ID=five_prime_utr-6454;Parent=PASSSERD01891.4
1A	AnnotationFinalizer_	five_prime_UTR	11779144	11779255	.	-	.	ID=five_prime_utr-6453;Parent=PASSSERD01891.4
1A	AnnotationFinalizer_	five_prime_UTR	11785912	11786096	.	-	.	ID=five_prime_utr-6452;Parent=PASSSERD01891.4
1A	AnnotationFinalizer_	five_prime_UTR	11795473	11795528	.	-	.	ID=five_prime_utr-6451;Parent=PASSSERD01891.4
1A	AnnotationFinalizer_	five_prime_UTR	11803940	11807948	.	-	.	ID=five_prime_utr-6450;Parent=PASSSERD01891.4
1A	AnnotationFinalizer_	five_prime_UTR	11807975	11811249	.	-	.	ID=five_prime_utr-6449;Parent=PASSSERD01891.4
1A	AnnotationFinalizer_	five_prime_UTR	11811270	11830113	.	-	.	ID=five_prime_utr-6448;Parent=PASSSERD01891.4
1A	AnnotationFinalizer_	three_prime_UTR	11747938	11748750	.	-	.	ID=three_prime_utr-5384;Parent=PASSSERD01891.4
1A	GAF	gene	11931226	11949829	.	-	.	ID=PASSSERD01892;combinedEvidence=1;complete=1;maxEvidence=1;maxTie=0.0;transcripts=1
1A	GeMoMa	mRNA	11931226	11949829	411	-	.	ID=PASSSERD01892.1;Parent=PASSSERD01892;aa=260;avgCov=2.1282;bestScore=688;ce=4;evidence=1;iAA=0.4637;lpm=97;maxGap=14;maxScore=1332;minCov=0;minSplitReads=0;nps=0;oldID=pyrgi_rna-XM_041474586.1_R1;pAA=0.6471;prediction=1;raa=253;rce=2;ref-gene=pyrgi_gene-LHFPL3;start=M;stop=*;sumWeight=1.0;tae=0;tde=0;tie=0;tpc=0.2756
1A	GeMoMa	exon	11931226	11931557	.	-	.	ID=nbis-exon-55561;Parent=PASSSERD01892.1;de=false;minCov=0;pc=0
1A	GeMoMa	exon	11944155	11944255	.	-	.	ID=nbis-exon-55562;Parent=PASSSERD01892.1;de=false;minCov=0;pc=0
1A	GeMoMa	exon	11944870	11945081	.	-	.	ID=nbis-exon-55563;Parent=PASSSERD01892.1;de=false;minCov=0;pc=0
1A	GeMoMa	exon	11949695	11949829	.	-	.	ID=nbis-exon-55564;Parent=PASSSERD01892.1;de=false;minCov=0;pc=0
1A	GeMoMa	CDS	11931226	11931557	.	-	2	ID=cds-50838;Parent=PASSSERD01892.1;ae=false;minCov=0;pc=0.6476
1A	GeMoMa	CDS	11944155	11944255	.	-	1	ID=cds-50837;Parent=PASSSERD01892.1;ae=false;de=false;minCov=0;pc=0
1A	GeMoMa	CDS	11944870	11945081	.	-	0	ID=cds-50836;Parent=PASSSERD01892.1;ae=false;de=false;minCov=0;pc=0
1A	GeMoMa	CDS	11949695	11949829	.	-	0	ID=cds-50835;Parent=PASSSERD01892.1;de=false;minCov=0;pc=0
1A	GAF	gene	12114126	12218798	.	+	.	ID=PASSSERD01893;combinedEvidence=1;complete=1;maxEvidence=1;maxTie=0.0;transcripts=1
1A	GeMoMa	mRNA	12114126	12218798	3864	+	.	ID=PASSSERD01893.1;Parent=PASSSERD01893;aa=1124;avgCov=1.0181;bestScore=4295;ce=12;evidence=1;iAA=0.6677;lpm=102;maxGap=41;maxScore=6475;minCov=0;minSplitReads=0;nps=0;oldID=montanus_rna-XM_039710760.1_R2;pAA=0.7585;prediction=2;raa=1240;rce=10;ref-gene=montanus_gene-LOC120502842;start=M;stop=*;sumWeight=0.8;tae=0;tde=0;tie=0;tpc=0.0854
1A	GeMoMa	exon	12114126	12114526	.	+	.	ID=nbis-exon-55565;Parent=PASSSERD01893.1;de=false;minCov=0;pc=0
1A	GeMoMa	exon	12114563	12115220	.	+	.	ID=nbis-exon-55566;Parent=PASSSERD01893.1;de=false;minCov=0;pc=0
1A	GeMoMa	exon	12115259	12115546	.	+	.	ID=nbis-exon-55567;Parent=PASSSERD01893.1;de=false;minCov=0;pc=0
1A	GeMoMa	exon	12115670	12116681	.	+	.	ID=nbis-exon-55568;Parent=PASSSERD01893.1;de=false;minCov=0;pc=0
1A	GeMoMa	exon	12116741	12117147	.	+	.	ID=nbis-exon-55569;Parent=PASSSERD01893.1;de=false;minCov=0;pc=0
1A	GeMoMa	exon	12127458	12127498	.	+	.	ID=nbis-exon-55570;Parent=PASSSERD01893.1;de=false;minCov=0;pc=0
1A	GeMoMa	exon	12136953	12137010	.	+	.	ID=nbis-exon-55571;Parent=PASSSERD01893.1;de=false;minCov=0;pc=0
1A	GeMoMa	exon	12145588	12145740	.	+	.	ID=nbis-exon-55572;Parent=PASSSERD01893.1;de=false;minCov=0;pc=0
1A	GeMoMa	exon	12162833	12162978	.	+	.	ID=nbis-exon-55573;Parent=PASSSERD01893.1;de=false;minCov=0;pc=0
1A	GeMoMa	exon	12169267	12169305	.	+	.	ID=nbis-exon-55574;Parent=PASSSERD01893.1;de=false;minCov=0;pc=0
1A	GeMoMa	exon	12208617	12208743	.	+	.	ID=nbis-exon-55575;Parent=PASSSERD01893.1;de=false;minCov=0;pc=0
1A	GeMoMa	exon	12218757	12218798	.	+	.	ID=nbis-exon-55576;Parent=PASSSERD01893.1;de=false;minCov=0;pc=0
1A	GeMoMa	CDS	12114126	12114526	.	+	0	ID=cds-50839;Parent=PASSSERD01893.1;de=false;minCov=0;pc=0
1A	GeMoMa	CDS	12114563	12115220	.	+	1	ID=cds-50840;Parent=PASSSERD01893.1;ae=false;de=false;minCov=0;pc=0
1A	GeMoMa	CDS	12115259	12115546	.	+	0	ID=cds-50841;Parent=PASSSERD01893.1;ae=false;de=false;minCov=0;pc=0
1A	GeMoMa	CDS	12115670	12116681	.	+	0	ID=cds-50842;Parent=PASSSERD01893.1;ae=false;de=false;minCov=0;pc=0.1482
1A	GeMoMa	CDS	12116741	12117147	.	+	2	ID=cds-50843;Parent=PASSSERD01893.1;ae=false;de=false;minCov=0;pc=0
1A	GeMoMa	CDS	12127458	12127498	.	+	0	ID=cds-50844;Parent=PASSSERD01893.1;ae=false;de=false;minCov=2;pc=1
1A	GeMoMa	CDS	12136953	12137010	.	+	1	ID=cds-50845;Parent=PASSSERD01893.1;ae=false;de=false;minCov=46;pc=1
1A	GeMoMa	CDS	12145588	12145740	.	+	0	ID=cds-50846;Parent=PASSSERD01893.1;ae=false;de=false;minCov=0;pc=0
1A	GeMoMa	CDS	12162833	12162978	.	+	0	ID=cds-50847;Parent=PASSSERD01893.1;ae=false;de=false;minCov=0;pc=0
1A	GeMoMa	CDS	12169267	12169305	.	+	1	ID=cds-50848;Parent=PASSSERD01893.1;ae=false;de=false;minCov=2;pc=1
1A	GeMoMa	CDS	12208617	12208743	.	+	1	ID=cds-50849;Parent=PASSSERD01893.1;ae=false;de=false;minCov=0;pc=0
1A	GeMoMa	CDS	12218757	12218798	.	+	0	ID=cds-50850;Parent=PASSSERD01893.1;ae=false;minCov=0;pc=0
1A	GAF	gene	12120688	12140192	.	+	.	ID=PASSSERD01894;combinedEvidence=4;complete=3;maxEvidence=4;maxTie=1.0;transcripts=3
1A	GeMoMa	mRNA	12120688	12140192	2791	+	.	ID=PASSSERD01894.1;Parent=PASSSERD01894;aa=518;alternative="onychos_gene-HBP1,passerold_gene:ENSPDOG00000004305,pyrgi_gene-HBP1";avgCov=3919.5103;bestScore=2791;ce=10;evidence=4;iAA=1;lpm=518;maxGap=0;maxScore=2791;minCov=2550;minSplitReads=2678;nps=0;oldID=montanus_rna-XM_039700530.1_R0;pAA=1;prediction=0;raa=518;rce=10;ref-gene=montanus_gene-HBP1;start=M;stop=*;sumWeight=3.6;tae=1;tde=1;tie=1;tpc=1
1A	GeMoMa	exon	12120688	12121142	.	+	.	ID=nbis-exon-55577;Parent=PASSSERD01894.1;de=true;minCov=2704;pc=1
1A	GeMoMa	exon	12124948	12125140	.	+	.	ID=nbis-exon-55578;Parent=PASSSERD01894.1;de=true;minCov=2704;pc=1
1A	GeMoMa	exon	12126223	12126457	.	+	.	ID=nbis-exon-55579;Parent=PASSSERD01894.1;de=true;minCov=2704;pc=1
1A	GeMoMa	exon	12127252	12127384	.	+	.	ID=nbis-exon-55580;Parent=PASSSERD01894.1;de=true;minCov=2704;pc=1
1A	GeMoMa	exon	12128163	12128274	.	+	.	ID=nbis-exon-55581;Parent=PASSSERD01894.1;de=true;minCov=2704;pc=1
1A	GeMoMa	exon	12128394	12128506	.	+	.	ID=nbis-exon-55582;Parent=PASSSERD01894.1;de=true;minCov=2704;pc=1
1A	GeMoMa	exon	12128849	12129005	.	+	.	ID=nbis-exon-55583;Parent=PASSSERD01894.1;de=true;minCov=2704;pc=1
1A	GeMoMa	exon	12129572	12129716	.	+	.	ID=nbis-exon-55584;Parent=PASSSERD01894.1;de=true;minCov=2704;pc=1
1A	GeMoMa	exon	12131990	12132319	.	+	.	ID=nbis-exon-55585;Parent=PASSSERD01894.1;de=true;minCov=2704;pc=1
1A	GeMoMa	exon	12135570	12135711	.	+	.	ID=nbis-exon-55586;Parent=PASSSERD01894.1;de=true;minCov=2704;pc=1
1A	GeMoMa	exon	12137252	12140192	.	+	.	ID=nbis-exon-55587;Parent=PASSSERD01894.1;de=true;minCov=2704;pc=1
1A	GeMoMa	CDS	12124972	12125140	.	+	0	ID=cds-50851;Parent=PASSSERD01894.1;de=true;minCov=2704;pc=1
1A	GeMoMa	CDS	12126223	12126457	.	+	2	ID=cds-50852;Parent=PASSSERD01894.1;ae=true;de=true;minCov=3107;pc=1
1A	GeMoMa	CDS	12127252	12127384	.	+	1	ID=cds-50853;Parent=PASSSERD01894.1;ae=true;de=true;minCov=2987;pc=1
1A	GeMoMa	CDS	12128163	12128274	.	+	0	ID=cds-50854;Parent=PASSSERD01894.1;ae=true;de=true;minCov=3129;pc=1
1A	GeMoMa	CDS	12128394	12128506	.	+	2	ID=cds-50855;Parent=PASSSERD01894.1;ae=true;de=true;minCov=2622;pc=1
1A	GeMoMa	CDS	12128849	12129005	.	+	0	ID=cds-50856;Parent=PASSSERD01894.1;ae=true;de=true;minCov=2582;pc=1
1A	GeMoMa	CDS	12129572	12129716	.	+	2	ID=cds-50857;Parent=PASSSERD01894.1;ae=true;de=true;minCov=2550;pc=1
1A	GeMoMa	CDS	12131990	12132319	.	+	1	ID=cds-50858;Parent=PASSSERD01894.1;ae=true;de=true;minCov=2808;pc=1
1A	GeMoMa	CDS	12135570	12135711	.	+	1	ID=cds-50859;Parent=PASSSERD01894.1;ae=true;de=true;minCov=4266;pc=1
1A	GeMoMa	CDS	12137252	12137269	.	+	0	ID=cds-50860;Parent=PASSSERD01894.1;ae=true;minCov=5304;pc=1
1A	AnnotationFinalizer_	five_prime_UTR	12120688	12121142	.	+	.	ID=five_prime_utr-6459;Parent=PASSSERD01894.1
1A	AnnotationFinalizer_	five_prime_UTR	12124948	12124971	.	+	.	ID=five_prime_utr-6460;Parent=PASSSERD01894.1
1A	AnnotationFinalizer_	three_prime_UTR	12137270	12140192	.	+	.	ID=three_prime_utr-5385;Parent=PASSSERD01894.1
1A	GeMoMa	mRNA	12120688	12140192	2860	+	.	ID=PASSSERD01894.2;Parent=PASSSERD01894;aa=531;alternative="onychos_gene-HBP1,pyrgi_gene-HBP1";avgCov=3866.9761;bestScore=2860;ce=11;evidence=3;iAA=1;lpm=531;maxGap=0;maxScore=2860;minCov=510;minSplitReads=954;nps=0;oldID=montanus_rna-XM_039700529.1_R0;pAA=1;prediction=0;raa=531;rce=11;ref-gene=montanus_gene-HBP1;start=M;stop=*;sumWeight=2.8;tae=1;tde=1;tie=1;tpc=1
1A	GeMoMa	exon	12120688	12121142	.	+	.	ID=nbis-exon-55588;Parent=PASSSERD01894.2;de=true;minCov=510;pc=1
1A	GeMoMa	exon	12124948	12125140	.	+	.	ID=nbis-exon-55589;Parent=PASSSERD01894.2;de=true;minCov=510;pc=1
1A	GeMoMa	exon	12126223	12126457	.	+	.	ID=nbis-exon-55590;Parent=PASSSERD01894.2;de=true;minCov=510;pc=1
1A	GeMoMa	exon	12127252	12127384	.	+	.	ID=nbis-exon-55591;Parent=PASSSERD01894.2;de=true;minCov=510;pc=1
1A	GeMoMa	exon	12128163	12128274	.	+	.	ID=nbis-exon-55592;Parent=PASSSERD01894.2;de=true;minCov=510;pc=1
1A	GeMoMa	exon	12128394	12128506	.	+	.	ID=nbis-exon-55593;Parent=PASSSERD01894.2;de=true;minCov=510;pc=1
1A	GeMoMa	exon	12128849	12129005	.	+	.	ID=nbis-exon-55594;Parent=PASSSERD01894.2;de=true;minCov=510;pc=1
1A	GeMoMa	exon	12129572	12129716	.	+	.	ID=nbis-exon-55595;Parent=PASSSERD01894.2;de=true;minCov=510;pc=1
1A	GeMoMa	exon	12131990	12132319	.	+	.	ID=nbis-exon-55596;Parent=PASSSERD01894.2;de=true;minCov=510;pc=1
1A	GeMoMa	exon	12135570	12135711	.	+	.	ID=nbis-exon-55597;Parent=PASSSERD01894.2;de=true;minCov=510;pc=1
1A	GeMoMa	exon	12137252	12140192	.	+	.	ID=nbis-exon-55598;Parent=PASSSERD01894.2;de=true;minCov=510;pc=1
1A	GeMoMa	CDS	12121128	12121142	.	+	0	ID=cds-50861;Parent=PASSSERD01894.2;de=true;minCov=510;pc=1
1A	GeMoMa	CDS	12124948	12125140	.	+	0	ID=cds-50862;Parent=PASSSERD01894.2;ae=true;de=true;minCov=1064;pc=1
1A	GeMoMa	CDS	12126223	12126457	.	+	2	ID=cds-50863;Parent=PASSSERD01894.2;ae=true;de=true;minCov=3107;pc=1
1A	GeMoMa	CDS	12127252	12127384	.	+	1	ID=cds-50864;Parent=PASSSERD01894.2;ae=true;de=true;minCov=2987;pc=1
1A	GeMoMa	CDS	12128163	12128274	.	+	0	ID=cds-50865;Parent=PASSSERD01894.2;ae=true;de=true;minCov=3129;pc=1
1A	GeMoMa	CDS	12128394	12128506	.	+	2	ID=cds-50866;Parent=PASSSERD01894.2;ae=true;de=true;minCov=2622;pc=1
1A	GeMoMa	CDS	12128849	12129005	.	+	0	ID=cds-50867;Parent=PASSSERD01894.2;ae=true;de=true;minCov=2582;pc=1
1A	GeMoMa	CDS	12129572	12129716	.	+	2	ID=cds-50868;Parent=PASSSERD01894.2;ae=true;de=true;minCov=2550;pc=1
1A	GeMoMa	CDS	12131990	12132319	.	+	1	ID=cds-50869;Parent=PASSSERD01894.2;ae=true;de=true;minCov=2808;pc=1
1A	GeMoMa	CDS	12135570	12135711	.	+	1	ID=cds-50870;Parent=PASSSERD01894.2;ae=true;de=true;minCov=4266;pc=1
1A	GeMoMa	CDS	12137252	12137269	.	+	0	ID=cds-50871;Parent=PASSSERD01894.2;ae=true;minCov=5304;pc=1
1A	AnnotationFinalizer_	five_prime_UTR	12120688	12121127	.	+	.	ID=five_prime_utr-6461;Parent=PASSSERD01894.2
1A	AnnotationFinalizer_	three_prime_UTR	12137270	12140192	.	+	.	ID=three_prime_utr-5386;Parent=PASSSERD01894.2
1A	GeMoMa	mRNA	12120688	12140192	2830	+	.	ID=PASSSERD01894.3;Parent=PASSSERD01894;aa=529;avgCov=3820.8796;bestScore=2830;ce=10;evidence=1;iAA=0.9905;lpm=225;maxGap=0;maxScore=2847;minCov=39;minSplitReads=954;nps=0;oldID=onychos_rna-XM_041405421.1_R0;pAA=0.9905;prediction=0;raa=529;rce=10;ref-gene=onychos_gene-HBP1;start=M;stop=*;sumWeight=1.0;tae=1;tde=1;tie=1;tpc=1
1A	GeMoMa	exon	12120688	12121142	.	+	.	ID=nbis-exon-55599;Parent=PASSSERD01894.3;de=true;minCov=510;pc=1
1A	GeMoMa	exon	12124948	12125140	.	+	.	ID=nbis-exon-55600;Parent=PASSSERD01894.3;de=true;minCov=510;pc=1
1A	GeMoMa	exon	12126223	12126457	.	+	.	ID=nbis-exon-55601;Parent=PASSSERD01894.3;de=true;minCov=510;pc=1
1A	GeMoMa	exon	12127252	12127384	.	+	.	ID=nbis-exon-55602;Parent=PASSSERD01894.3;de=true;minCov=510;pc=1
1A	GeMoMa	exon	12128163	12128274	.	+	.	ID=nbis-exon-55603;Parent=PASSSERD01894.3;de=true;minCov=510;pc=1
1A	GeMoMa	exon	12128394	12128506	.	+	.	ID=nbis-exon-55604;Parent=PASSSERD01894.3;de=true;minCov=510;pc=1
1A	GeMoMa	exon	12128849	12129005	.	+	.	ID=nbis-exon-55605;Parent=PASSSERD01894.3;de=true;minCov=510;pc=1
1A	GeMoMa	exon	12129572	12129716	.	+	.	ID=nbis-exon-55606;Parent=PASSSERD01894.3;de=true;minCov=510;pc=1
1A	GeMoMa	exon	12131990	12132319	.	+	.	ID=nbis-exon-55607;Parent=PASSSERD01894.3;de=true;minCov=510;pc=1
1A	GeMoMa	exon	12135570	12140192	.	+	.	ID=nbis-exon-55608;Parent=PASSSERD01894.3;de=true;minCov=510;pc=1
1A	GeMoMa	CDS	12121128	12121142	.	+	0	ID=cds-50872;Parent=PASSSERD01894.3;de=true;minCov=510;pc=1
1A	GeMoMa	CDS	12124948	12125140	.	+	0	ID=cds-50873;Parent=PASSSERD01894.3;ae=true;de=true;minCov=1064;pc=1
1A	GeMoMa	CDS	12126223	12126457	.	+	2	ID=cds-50874;Parent=PASSSERD01894.3;ae=true;de=true;minCov=3107;pc=1
1A	GeMoMa	CDS	12127252	12127384	.	+	1	ID=cds-50875;Parent=PASSSERD01894.3;ae=true;de=true;minCov=2987;pc=1
1A	GeMoMa	CDS	12128163	12128274	.	+	0	ID=cds-50876;Parent=PASSSERD01894.3;ae=true;de=true;minCov=3129;pc=1
1A	GeMoMa	CDS	12128394	12128506	.	+	2	ID=cds-50877;Parent=PASSSERD01894.3;ae=true;de=true;minCov=2622;pc=1
1A	GeMoMa	CDS	12128849	12129005	.	+	0	ID=cds-50878;Parent=PASSSERD01894.3;ae=true;de=true;minCov=2582;pc=1
1A	GeMoMa	CDS	12129572	12129716	.	+	2	ID=cds-50879;Parent=PASSSERD01894.3;ae=true;de=true;minCov=2550;pc=1
1A	GeMoMa	CDS	12131990	12132319	.	+	1	ID=cds-50880;Parent=PASSSERD01894.3;ae=true;de=true;minCov=2808;pc=1
1A	GeMoMa	CDS	12135570	12135723	.	+	1	ID=cds-50881;Parent=PASSSERD01894.3;ae=true;minCov=39;pc=1
1A	AnnotationFinalizer_	five_prime_UTR	12120688	12121127	.	+	.	ID=five_prime_utr-6462;Parent=PASSSERD01894.3
1A	AnnotationFinalizer_	three_prime_UTR	12135724	12140192	.	+	.	ID=three_prime_utr-5387;Parent=PASSSERD01894.3
1A	GAF	gene	12127873	12324431	.	-	.	ID=PASSSERD01895;combinedEvidence=2;complete=1;maxEvidence=2;maxTie=0.8095;transcripts=1
1A	GeMoMa	mRNA	12127873	12324431	3979	-	.	ID=PASSSERD01895.1;Parent=PASSSERD01895;aa=828;alternative="onychos_gene-COG5";avgCov=643.3688;bestScore=3979;ce=22;evidence=2;iAA=0.9626;lpm=270;maxGap=12;maxScore=4099;minCov=2;minSplitReads=0;nps=0;oldID=pyrgi_rna-XM_041474602.1_R0;pAA=0.9686;prediction=0;raa=817;rce=22;ref-gene=pyrgi_gene-COG5;start=M;stop=*;sumWeight=2.0;tae=0.8571;tde=0.8095;tie=0.8095;tpc=1
1A	GeMoMa	exon	12127873	12139215	.	-	.	ID=nbis-exon-55609;Parent=PASSSERD01895.1;de=false;minCov=2;pc=1
1A	GeMoMa	exon	12148955	12149034	.	-	.	ID=nbis-exon-55610;Parent=PASSSERD01895.1;de=false;minCov=2;pc=1
1A	GeMoMa	exon	12149595	12149721	.	-	.	ID=nbis-exon-55611;Parent=PASSSERD01895.1;de=false;minCov=2;pc=1
1A	GeMoMa	exon	12150197	12150273	.	-	.	ID=nbis-exon-55612;Parent=PASSSERD01895.1;de=false;minCov=2;pc=1
1A	GeMoMa	exon	12158548	12158785	.	-	.	ID=nbis-exon-55613;Parent=PASSSERD01895.1;de=false;minCov=2;pc=1
1A	GeMoMa	exon	12160108	12160211	.	-	.	ID=nbis-exon-55614;Parent=PASSSERD01895.1;de=false;minCov=2;pc=1
1A	GeMoMa	exon	12161009	12161071	.	-	.	ID=nbis-exon-55615;Parent=PASSSERD01895.1;de=false;minCov=2;pc=1
1A	GeMoMa	exon	12162417	12162527	.	-	.	ID=nbis-exon-55616;Parent=PASSSERD01895.1;de=false;minCov=2;pc=1
1A	GeMoMa	exon	12180182	12180281	.	-	.	ID=nbis-exon-55617;Parent=PASSSERD01895.1;de=false;minCov=2;pc=1
1A	GeMoMa	exon	12182228	12182389	.	-	.	ID=nbis-exon-55618;Parent=PASSSERD01895.1;de=false;minCov=2;pc=1
1A	GeMoMa	exon	12183091	12183295	.	-	.	ID=nbis-exon-55619;Parent=PASSSERD01895.1;de=false;minCov=2;pc=1
1A	GeMoMa	exon	12185537	12185618	.	-	.	ID=nbis-exon-55620;Parent=PASSSERD01895.1;de=false;minCov=2;pc=1
1A	GeMoMa	exon	12198222	12198299	.	-	.	ID=nbis-exon-55621;Parent=PASSSERD01895.1;de=false;minCov=2;pc=1
1A	GeMoMa	exon	12198390	12198502	.	-	.	ID=nbis-exon-55622;Parent=PASSSERD01895.1;de=false;minCov=2;pc=1
1A	GeMoMa	exon	12199580	12199745	.	-	.	ID=nbis-exon-55623;Parent=PASSSERD01895.1;de=false;minCov=2;pc=1
1A	GeMoMa	exon	12238252	12238382	.	-	.	ID=nbis-exon-55624;Parent=PASSSERD01895.1;de=false;minCov=2;pc=1
1A	GeMoMa	exon	12299456	12299576	.	-	.	ID=nbis-exon-55625;Parent=PASSSERD01895.1;de=false;minCov=2;pc=1
1A	GeMoMa	exon	12304544	12304613	.	-	.	ID=nbis-exon-55626;Parent=PASSSERD01895.1;de=false;minCov=2;pc=1
1A	GeMoMa	exon	12304712	12304766	.	-	.	ID=nbis-exon-55627;Parent=PASSSERD01895.1;de=false;minCov=2;pc=1
1A	GeMoMa	exon	12307646	12307703	.	-	.	ID=nbis-exon-55628;Parent=PASSSERD01895.1;de=false;minCov=2;pc=1
1A	GeMoMa	exon	12308683	12308822	.	-	.	ID=nbis-exon-55629;Parent=PASSSERD01895.1;de=false;minCov=2;pc=1
1A	GeMoMa	exon	12323423	12324431	.	-	.	ID=nbis-exon-55630;Parent=PASSSERD01895.1;de=false;minCov=2;pc=1
1A	GeMoMa	CDS	12139101	12139215	.	-	1	ID=cds-50903;Parent=PASSSERD01895.1;ae=true;minCov=849;pc=1
1A	GeMoMa	CDS	12148955	12149034	.	-	0	ID=cds-50902;Parent=PASSSERD01895.1;ae=true;de=true;minCov=868;pc=1
1A	GeMoMa	CDS	12149595	12149721	.	-	1	ID=cds-50901;Parent=PASSSERD01895.1;ae=true;de=true;minCov=869;pc=1
1A	GeMoMa	CDS	12150197	12150273	.	-	0	ID=cds-50900;Parent=PASSSERD01895.1;ae=true;de=true;minCov=677;pc=1
1A	GeMoMa	CDS	12158548	12158785	.	-	1	ID=cds-50899;Parent=PASSSERD01895.1;ae=true;de=true;minCov=604;pc=1
1A	GeMoMa	CDS	12160108	12160211	.	-	0	ID=cds-50898;Parent=PASSSERD01895.1;ae=true;de=true;minCov=648;pc=1
1A	GeMoMa	CDS	12161009	12161071	.	-	0	ID=cds-50897;Parent=PASSSERD01895.1;ae=true;de=true;minCov=603;pc=1
1A	GeMoMa	CDS	12162417	12162527	.	-	0	ID=cds-50896;Parent=PASSSERD01895.1;ae=false;de=true;minCov=614;pc=1
1A	GeMoMa	CDS	12180182	12180281	.	-	1	ID=cds-50895;Parent=PASSSERD01895.1;ae=true;de=false;minCov=633;pc=1
1A	GeMoMa	CDS	12182228	12182389	.	-	1	ID=cds-50894;Parent=PASSSERD01895.1;ae=true;de=true;minCov=645;pc=1
1A	GeMoMa	CDS	12183091	12183295	.	-	2	ID=cds-50893;Parent=PASSSERD01895.1;ae=true;de=true;minCov=651;pc=1
1A	GeMoMa	CDS	12185537	12185618	.	-	0	ID=cds-50892;Parent=PASSSERD01895.1;ae=true;de=true;minCov=488;pc=1
1A	GeMoMa	CDS	12198222	12198299	.	-	0	ID=cds-50891;Parent=PASSSERD01895.1;ae=true;de=true;minCov=482;pc=1
1A	GeMoMa	CDS	12198390	12198502	.	-	2	ID=cds-50890;Parent=PASSSERD01895.1;ae=true;de=true;minCov=596;pc=1
1A	GeMoMa	CDS	12199580	12199745	.	-	0	ID=cds-50889;Parent=PASSSERD01895.1;ae=false;de=true;minCov=582;pc=1
1A	GeMoMa	CDS	12238252	12238382	.	-	2	ID=cds-50888;Parent=PASSSERD01895.1;ae=false;de=false;minCov=459;pc=1
1A	GeMoMa	CDS	12299456	12299576	.	-	0	ID=cds-50887;Parent=PASSSERD01895.1;ae=true;de=false;minCov=445;pc=1
1A	GeMoMa	CDS	12304544	12304613	.	-	1	ID=cds-50886;Parent=PASSSERD01895.1;ae=true;de=true;minCov=514;pc=1
1A	GeMoMa	CDS	12304712	12304766	.	-	2	ID=cds-50885;Parent=PASSSERD01895.1;ae=true;de=true;minCov=468;pc=1
1A	GeMoMa	CDS	12307646	12307703	.	-	0	ID=cds-50884;Parent=PASSSERD01895.1;ae=true;de=true;minCov=543;pc=1
1A	GeMoMa	CDS	12308683	12308822	.	-	2	ID=cds-50883;Parent=PASSSERD01895.1;ae=true;de=true;minCov=55;pc=1
1A	GeMoMa	CDS	12323423	12323510	.	-	0	ID=cds-50882;Parent=PASSSERD01895.1;de=false;minCov=2;pc=1
1A	AnnotationFinalizer_	five_prime_UTR	12323511	12324431	.	-	.	ID=five_prime_utr-6463;Parent=PASSSERD01895.1
1A	AnnotationFinalizer_	three_prime_UTR	12127873	12139100	.	-	.	ID=three_prime_utr-5388;Parent=PASSSERD01895.1
1A	GAF	gene	12269782	12281245	.	+	.	ID=PASSSERD01896;combinedEvidence=4;complete=1;maxEvidence=4;maxTie=NA;transcripts=1
1A	GeMoMa	mRNA	12269782	12281245	2189	+	.	ID=PASSSERD01896.1;Parent=PASSSERD01896;aa=434;alternative="onychos_gene-GPR22,passerold_gene:ENSPDOG00000004479,pyrgi_gene-GPR22";avgCov=6.4593;bestScore=2189;ce=1;evidence=4;iAA=1;lpm=434;maxGap=0;maxScore=2189;minCov=1;minSplitReads=NA;nps=0;oldID=montanus_rna-XM_039700532.1_R0;pAA=1;prediction=0;raa=434;rce=1;ref-gene=montanus_gene-GPR22;start=M;stop=*;sumWeight=3.6;tae=NA;tde=NA;tie=NA;tpc=1
1A	GeMoMa	exon	12269782	12269995	.	+	.	ID=nbis-exon-55631;Parent=PASSSERD01896.1;minCov=1;pc=1
1A	GeMoMa	exon	12275209	12275250	.	+	.	ID=nbis-exon-55632;Parent=PASSSERD01896.1;minCov=1;pc=1
1A	GeMoMa	exon	12275605	12275857	.	+	.	ID=nbis-exon-55633;Parent=PASSSERD01896.1;minCov=1;pc=1
1A	GeMoMa	exon	12279822	12281245	.	+	.	ID=nbis-exon-55634;Parent=PASSSERD01896.1;minCov=1;pc=1
1A	GeMoMa	CDS	12279847	12281148	.	+	0	ID=cds-50904;Parent=PASSSERD01896.1;minCov=1;pc=1
1A	AnnotationFinalizer_	five_prime_UTR	12269782	12269995	.	+	.	ID=five_prime_utr-6464;Parent=PASSSERD01896.1
1A	AnnotationFinalizer_	five_prime_UTR	12275209	12275250	.	+	.	ID=five_prime_utr-6465;Parent=PASSSERD01896.1
1A	AnnotationFinalizer_	five_prime_UTR	12275605	12275857	.	+	.	ID=five_prime_utr-6466;Parent=PASSSERD01896.1
1A	AnnotationFinalizer_	five_prime_UTR	12279822	12279846	.	+	.	ID=five_prime_utr-6467;Parent=PASSSERD01896.1
1A	AnnotationFinalizer_	three_prime_UTR	12281149	12281245	.	+	.	ID=three_prime_utr-5389;Parent=PASSSERD01896.1
1A	GAF	gene	12309949	12320166	.	+	.	ID=PASSSERD01897;combinedEvidence=4;complete=1;maxEvidence=4;maxTie=1.0;transcripts=1
1A	GeMoMa	mRNA	12309949	12320166	1681	+	.	ID=PASSSERD01897.1;Parent=PASSSERD01897;aa=317;alternative="montanus_gene-DUS4L,onychos_gene-DUS4L,pyrgi_gene-DUS4L";avgCov=721.1661;bestScore=1681;ce=6;evidence=4;iAA=1;lpm=317;maxGap=0;maxScore=1681;minCov=502;minSplitReads=612;nps=0;oldID=passerold_transcript:ENSPDOT00000006705_R0;pAA=1;prediction=0;raa=317;rce=6;ref-gene=passerold_gene:ENSPDOG00000004484;start=M;stop=*;sumWeight=3.6;tae=1;tde=1;tie=1;tpc=1
1A	GeMoMa	exon	12309949	12309960	.	+	.	ID=nbis-exon-55635;Parent=PASSSERD01897.1;de=true;minCov=502;pc=1
1A	GeMoMa	exon	12310024	12310336	.	+	.	ID=nbis-exon-55636;Parent=PASSSERD01897.1;de=true;minCov=502;pc=1
1A	GeMoMa	exon	12310602	12310723	.	+	.	ID=nbis-exon-55637;Parent=PASSSERD01897.1;de=true;minCov=502;pc=1
1A	GeMoMa	exon	12314052	12314169	.	+	.	ID=nbis-exon-55638;Parent=PASSSERD01897.1;de=true;minCov=502;pc=1
1A	GeMoMa	exon	12315584	12315706	.	+	.	ID=nbis-exon-55639;Parent=PASSSERD01897.1;de=true;minCov=502;pc=1
1A	GeMoMa	exon	12317015	12317241	.	+	.	ID=nbis-exon-55640;Parent=PASSSERD01897.1;de=true;minCov=502;pc=1
1A	GeMoMa	exon	12318729	12320166	.	+	.	ID=nbis-exon-55641;Parent=PASSSERD01897.1;de=true;minCov=502;pc=1
1A	GeMoMa	CDS	12310227	12310336	.	+	0	ID=cds-50905;Parent=PASSSERD01897.1;de=true;minCov=502;pc=1
1A	GeMoMa	CDS	12310602	12310723	.	+	1	ID=cds-50906;Parent=PASSSERD01897.1;ae=true;de=true;minCov=627;pc=1
1A	GeMoMa	CDS	12314052	12314169	.	+	2	ID=cds-50907;Parent=PASSSERD01897.1;ae=true;de=true;minCov=643;pc=1
1A	GeMoMa	CDS	12315584	12315706	.	+	1	ID=cds-50908;Parent=PASSSERD01897.1;ae=true;de=true;minCov=685;pc=1
1A	GeMoMa	CDS	12317015	12317241	.	+	1	ID=cds-50909;Parent=PASSSERD01897.1;ae=true;de=true;minCov=650;pc=1
1A	GeMoMa	CDS	12318729	12318979	.	+	2	ID=cds-50910;Parent=PASSSERD01897.1;ae=true;minCov=547;pc=1
1A	AnnotationFinalizer_	five_prime_UTR	12309949	12309960	.	+	.	ID=five_prime_utr-6468;Parent=PASSSERD01897.1
1A	AnnotationFinalizer_	five_prime_UTR	12310024	12310226	.	+	.	ID=five_prime_utr-6469;Parent=PASSSERD01897.1
1A	AnnotationFinalizer_	three_prime_UTR	12318980	12320166	.	+	.	ID=three_prime_utr-5390;Parent=PASSSERD01897.1
1A	GAF	gene	12323142	12348142	.	+	.	ID=PASSSERD01898;combinedEvidence=4;complete=1;maxEvidence=4;maxTie=1.0;transcripts=1
1A	GeMoMa	mRNA	12323142	12348142	1226	+	.	ID=PASSSERD01898.1;Parent=PASSSERD01898;aa=244;alternative="montanus_gene-BCAP29,onychos_gene-BCAP29,pyrgi_gene-BCAP29";avgCov=2773.9194;bestScore=1226;ce=7;evidence=4;iAA=1;lpm=244;maxGap=0;maxScore=1226;minCov=1165;minSplitReads=1395;nps=0;oldID=passerold_transcript:ENSPDOT00000006714_R0;pAA=1;prediction=0;raa=244;rce=7;ref-gene=passerold_gene:ENSPDOG00000004490;start=M;stop=*;sumWeight=3.6;tae=1;tde=1;tie=1;tpc=1
1A	GeMoMa	exon	12323142	12323769	.	+	.	ID=nbis-exon-55642;Parent=PASSSERD01898.1;de=true;minCov=1165;pc=1
1A	GeMoMa	exon	12324029	12324132	.	+	.	ID=nbis-exon-55643;Parent=PASSSERD01898.1;de=true;minCov=1165;pc=1
1A	GeMoMa	exon	12327402	12327502	.	+	.	ID=nbis-exon-55644;Parent=PASSSERD01898.1;de=true;minCov=1165;pc=1
1A	GeMoMa	exon	12329631	12329781	.	+	.	ID=nbis-exon-55645;Parent=PASSSERD01898.1;de=true;minCov=1165;pc=1
1A	GeMoMa	exon	12334019	12334154	.	+	.	ID=nbis-exon-55646;Parent=PASSSERD01898.1;de=true;minCov=1165;pc=1
1A	GeMoMa	exon	12336688	12336799	.	+	.	ID=nbis-exon-55647;Parent=PASSSERD01898.1;de=true;minCov=1165;pc=1
1A	GeMoMa	exon	12344015	12344115	.	+	.	ID=nbis-exon-55648;Parent=PASSSERD01898.1;de=true;minCov=1165;pc=1
1A	GeMoMa	exon	12345471	12348142	.	+	.	ID=nbis-exon-55649;Parent=PASSSERD01898.1;de=true;minCov=1165;pc=1
1A	GeMoMa	CDS	12324041	12324132	.	+	0	ID=cds-50911;Parent=PASSSERD01898.1;de=true;minCov=1165;pc=1
1A	GeMoMa	CDS	12327402	12327502	.	+	1	ID=cds-50912;Parent=PASSSERD01898.1;ae=true;de=true;minCov=1449;pc=1
1A	GeMoMa	CDS	12329631	12329781	.	+	2	ID=cds-50913;Parent=PASSSERD01898.1;ae=true;de=true;minCov=2020;pc=1
1A	GeMoMa	CDS	12334019	12334154	.	+	1	ID=cds-50914;Parent=PASSSERD01898.1;ae=true;de=true;minCov=2985;pc=1
1A	GeMoMa	CDS	12336688	12336799	.	+	0	ID=cds-50915;Parent=PASSSERD01898.1;ae=true;de=true;minCov=3263;pc=1
1A	GeMoMa	CDS	12344015	12344115	.	+	2	ID=cds-50916;Parent=PASSSERD01898.1;ae=true;de=true;minCov=3604;pc=1
1A	GeMoMa	CDS	12345471	12345509	.	+	0	ID=cds-50917;Parent=PASSSERD01898.1;ae=true;minCov=3430;pc=1
1A	AnnotationFinalizer_	five_prime_UTR	12323142	12323769	.	+	.	ID=five_prime_utr-6470;Parent=PASSSERD01898.1
1A	AnnotationFinalizer_	five_prime_UTR	12324029	12324040	.	+	.	ID=five_prime_utr-6471;Parent=PASSSERD01898.1
1A	AnnotationFinalizer_	three_prime_UTR	12345510	12348142	.	+	.	ID=three_prime_utr-5391;Parent=PASSSERD01898.1
1A	GAF	gene	12352657	12397548	.	+	.	ID=PASSSERD01899;combinedEvidence=4;complete=4;maxEvidence=3;maxTie=1.0;transcripts=4
1A	GeMoMa	mRNA	12352657	12373810	1766	+	.	ID=PASSSERD01899.3;Parent=PASSSERD01899;aa=824;alternative="passerold_gene:ENSPDOG00000004540";avgCov=14.8734;bestScore=3922;ce=19;evidence=2;iAA=0.4596;lpm=13;maxGap=14;maxScore=3950;minCov=1;minSplitReads=8;nps=0;oldID=montanus_rna-XM_039700525.1_R1;pAA=0.6152;prediction=1;raa=778;rce=19;ref-gene=montanus_gene-SLC26A3;start=M;stop=*;sumWeight=1.6;tae=1;tde=1;tie=1;tpc=1
1A	GeMoMa	exon	12352657	12352841	.	+	.	ID=nbis-exon-55690;Parent=PASSSERD01899.3;de=true;minCov=1;pc=1
1A	GeMoMa	exon	12353141	12353280	.	+	.	ID=nbis-exon-55691;Parent=PASSSERD01899.3;de=true;minCov=1;pc=1
1A	GeMoMa	exon	12355480	12355590	.	+	.	ID=nbis-exon-55692;Parent=PASSSERD01899.3;de=true;minCov=1;pc=1
1A	GeMoMa	exon	12357250	12357440	.	+	.	ID=nbis-exon-55693;Parent=PASSSERD01899.3;de=true;minCov=1;pc=1
1A	GeMoMa	exon	12357907	12358071	.	+	.	ID=nbis-exon-55694;Parent=PASSSERD01899.3;de=true;minCov=1;pc=1
1A	GeMoMa	exon	12360545	12360697	.	+	.	ID=nbis-exon-55695;Parent=PASSSERD01899.3;de=true;minCov=1;pc=1
1A	GeMoMa	exon	12360795	12360877	.	+	.	ID=nbis-exon-55696;Parent=PASSSERD01899.3;de=true;minCov=1;pc=1
1A	GeMoMa	exon	12361826	12361973	.	+	.	ID=nbis-exon-55697;Parent=PASSSERD01899.3;de=true;minCov=1;pc=1
1A	GeMoMa	exon	12364370	12364483	.	+	.	ID=nbis-exon-55698;Parent=PASSSERD01899.3;de=true;minCov=1;pc=1
1A	GeMoMa	exon	12365250	12365327	.	+	.	ID=nbis-exon-55699;Parent=PASSSERD01899.3;de=true;minCov=1;pc=1
1A	GeMoMa	exon	12365516	12365611	.	+	.	ID=nbis-exon-55700;Parent=PASSSERD01899.3;de=true;minCov=1;pc=1
1A	GeMoMa	exon	12367027	12367133	.	+	.	ID=nbis-exon-55701;Parent=PASSSERD01899.3;de=true;minCov=1;pc=1
1A	GeMoMa	exon	12368474	12368543	.	+	.	ID=nbis-exon-55702;Parent=PASSSERD01899.3;de=true;minCov=1;pc=1
1A	GeMoMa	exon	12368850	12368942	.	+	.	ID=nbis-exon-55703;Parent=PASSSERD01899.3;de=true;minCov=1;pc=1
1A	GeMoMa	exon	12369044	12369139	.	+	.	ID=nbis-exon-55704;Parent=PASSSERD01899.3;de=true;minCov=1;pc=1
1A	GeMoMa	exon	12370042	12370272	.	+	.	ID=nbis-exon-55705;Parent=PASSSERD01899.3;de=true;minCov=1;pc=1
1A	GeMoMa	exon	12371713	12371767	.	+	.	ID=nbis-exon-55706;Parent=PASSSERD01899.3;de=true;minCov=1;pc=1
1A	GeMoMa	exon	12372073	12372218	.	+	.	ID=nbis-exon-55707;Parent=PASSSERD01899.3;de=true;minCov=1;pc=1
1A	GeMoMa	exon	12373370	12373810	.	+	.	ID=nbis-exon-55708;Parent=PASSSERD01899.3;de=true;minCov=1;pc=1
1A	GeMoMa	CDS	12352687	12352841	.	+	0	ID=cds-50958;Parent=PASSSERD01899.3;de=true;minCov=1;pc=1
1A	GeMoMa	CDS	12353141	12353280	.	+	1	ID=cds-50959;Parent=PASSSERD01899.3;ae=true;de=true;minCov=8;pc=1
1A	GeMoMa	CDS	12355480	12355590	.	+	2	ID=cds-50960;Parent=PASSSERD01899.3;ae=true;de=true;minCov=12;pc=1
1A	GeMoMa	CDS	12357250	12357440	.	+	2	ID=cds-50961;Parent=PASSSERD01899.3;ae=true;de=true;minCov=8;pc=1
1A	GeMoMa	CDS	12357907	12358071	.	+	0	ID=cds-50962;Parent=PASSSERD01899.3;ae=true;de=true;minCov=7;pc=1
1A	GeMoMa	CDS	12360545	12360697	.	+	0	ID=cds-50963;Parent=PASSSERD01899.3;ae=true;de=true;minCov=11;pc=1
1A	GeMoMa	CDS	12360795	12360877	.	+	0	ID=cds-50964;Parent=PASSSERD01899.3;ae=true;de=true;minCov=8;pc=1
1A	GeMoMa	CDS	12361826	12361973	.	+	1	ID=cds-50965;Parent=PASSSERD01899.3;ae=true;de=true;minCov=10;pc=1
1A	GeMoMa	CDS	12364370	12364483	.	+	0	ID=cds-50966;Parent=PASSSERD01899.3;ae=true;de=true;minCov=12;pc=1
1A	GeMoMa	CDS	12365250	12365327	.	+	0	ID=cds-50967;Parent=PASSSERD01899.3;ae=true;de=true;minCov=15;pc=1
1A	GeMoMa	CDS	12365516	12365611	.	+	0	ID=cds-50968;Parent=PASSSERD01899.3;ae=true;de=true;minCov=14;pc=1
1A	GeMoMa	CDS	12367027	12367133	.	+	0	ID=cds-50969;Parent=PASSSERD01899.3;ae=true;de=true;minCov=13;pc=1
1A	GeMoMa	CDS	12368474	12368543	.	+	1	ID=cds-50970;Parent=PASSSERD01899.3;ae=true;de=true;minCov=15;pc=1
1A	GeMoMa	CDS	12368850	12368942	.	+	0	ID=cds-50971;Parent=PASSSERD01899.3;ae=true;de=true;minCov=10;pc=1
1A	GeMoMa	CDS	12369044	12369139	.	+	0	ID=cds-50972;Parent=PASSSERD01899.3;ae=true;de=true;minCov=14;pc=1
1A	GeMoMa	CDS	12370042	12370272	.	+	0	ID=cds-50973;Parent=PASSSERD01899.3;ae=true;de=true;minCov=10;pc=1
1A	GeMoMa	CDS	12371713	12371767	.	+	0	ID=cds-50974;Parent=PASSSERD01899.3;ae=true;de=true;minCov=12;pc=1
1A	GeMoMa	CDS	12372073	12372218	.	+	2	ID=cds-50975;Parent=PASSSERD01899.3;ae=true;de=true;minCov=14;pc=1
1A	GeMoMa	CDS	12373370	12373609	.	+	0	ID=cds-50976;Parent=PASSSERD01899.3;ae=true;minCov=2;pc=1
1A	AnnotationFinalizer_	five_prime_UTR	12352657	12352686	.	+	.	ID=five_prime_utr-6474;Parent=PASSSERD01899.3
1A	AnnotationFinalizer_	three_prime_UTR	12373610	12373810	.	+	.	ID=three_prime_utr-5393;Parent=PASSSERD01899.3
1A	GeMoMa	mRNA	12352657	12374540	3892	+	.	ID=PASSSERD01899.1;Parent=PASSSERD01899;aa=780;alternative="onychos_gene-SLC26A4,pyrgi_gene-SLC26A4";avgCov=15.8291;bestScore=3892;ce=20;evidence=3;iAA=0.9962;lpm=607;maxGap=0;maxScore=3909;minCov=1;minSplitReads=8;nps=0;oldID=montanus_rna-XM_039700528.1_R0;pAA=0.9987;prediction=0;raa=780;rce=20;ref-gene=montanus_gene-SLC26A4;start=M;stop=*;sumWeight=2.8;tae=1;tde=1;tie=1;tpc=1
1A	GeMoMa	exon	12352657	12352841	.	+	.	ID=nbis-exon-55650;Parent=PASSSERD01899.1;de=true;minCov=1;pc=1
1A	GeMoMa	exon	12353141	12353280	.	+	.	ID=nbis-exon-55651;Parent=PASSSERD01899.1;de=true;minCov=1;pc=1
1A	GeMoMa	exon	12355480	12355590	.	+	.	ID=nbis-exon-55652;Parent=PASSSERD01899.1;de=true;minCov=1;pc=1
1A	GeMoMa	exon	12357250	12357440	.	+	.	ID=nbis-exon-55653;Parent=PASSSERD01899.1;de=true;minCov=1;pc=1
1A	GeMoMa	exon	12357907	12358071	.	+	.	ID=nbis-exon-55654;Parent=PASSSERD01899.1;de=true;minCov=1;pc=1
1A	GeMoMa	exon	12360545	12360697	.	+	.	ID=nbis-exon-55655;Parent=PASSSERD01899.1;de=true;minCov=1;pc=1
1A	GeMoMa	exon	12360795	12360877	.	+	.	ID=nbis-exon-55656;Parent=PASSSERD01899.1;de=true;minCov=1;pc=1
1A	GeMoMa	exon	12361826	12361973	.	+	.	ID=nbis-exon-55657;Parent=PASSSERD01899.1;de=true;minCov=1;pc=1
1A	GeMoMa	exon	12364370	12364483	.	+	.	ID=nbis-exon-55658;Parent=PASSSERD01899.1;de=true;minCov=1;pc=1
1A	GeMoMa	exon	12365250	12365327	.	+	.	ID=nbis-exon-55659;Parent=PASSSERD01899.1;de=true;minCov=1;pc=1
1A	GeMoMa	exon	12365516	12365611	.	+	.	ID=nbis-exon-55660;Parent=PASSSERD01899.1;de=true;minCov=1;pc=1
1A	GeMoMa	exon	12367027	12367133	.	+	.	ID=nbis-exon-55661;Parent=PASSSERD01899.1;de=true;minCov=1;pc=1
1A	GeMoMa	exon	12368474	12368543	.	+	.	ID=nbis-exon-55662;Parent=PASSSERD01899.1;de=true;minCov=1;pc=1
1A	GeMoMa	exon	12368850	12368942	.	+	.	ID=nbis-exon-55663;Parent=PASSSERD01899.1;de=true;minCov=1;pc=1
1A	GeMoMa	exon	12369044	12369139	.	+	.	ID=nbis-exon-55664;Parent=PASSSERD01899.1;de=true;minCov=1;pc=1
1A	GeMoMa	exon	12370042	12370272	.	+	.	ID=nbis-exon-55665;Parent=PASSSERD01899.1;de=true;minCov=1;pc=1
1A	GeMoMa	exon	12371713	12371767	.	+	.	ID=nbis-exon-55666;Parent=PASSSERD01899.1;de=true;minCov=1;pc=1
1A	GeMoMa	exon	12372073	12372218	.	+	.	ID=nbis-exon-55667;Parent=PASSSERD01899.1;de=true;minCov=1;pc=1
1A	GeMoMa	exon	12373370	12373453	.	+	.	ID=nbis-exon-55668;Parent=PASSSERD01899.1;de=true;minCov=1;pc=1
1A	GeMoMa	exon	12373960	12374540	.	+	.	ID=nbis-exon-55669;Parent=PASSSERD01899.1;de=true;minCov=1;pc=1
1A	GeMoMa	CDS	12352687	12352841	.	+	0	ID=cds-50918;Parent=PASSSERD01899.1;de=true;minCov=1;pc=1
1A	GeMoMa	CDS	12353141	12353280	.	+	1	ID=cds-50919;Parent=PASSSERD01899.1;ae=true;de=true;minCov=8;pc=1
1A	GeMoMa	CDS	12355480	12355590	.	+	2	ID=cds-50920;Parent=PASSSERD01899.1;ae=true;de=true;minCov=12;pc=1
1A	GeMoMa	CDS	12357250	12357440	.	+	2	ID=cds-50921;Parent=PASSSERD01899.1;ae=true;de=true;minCov=8;pc=1
1A	GeMoMa	CDS	12357907	12358071	.	+	0	ID=cds-50922;Parent=PASSSERD01899.1;ae=true;de=true;minCov=7;pc=1
1A	GeMoMa	CDS	12360545	12360697	.	+	0	ID=cds-50923;Parent=PASSSERD01899.1;ae=true;de=true;minCov=11;pc=1
1A	GeMoMa	CDS	12360795	12360877	.	+	0	ID=cds-50924;Parent=PASSSERD01899.1;ae=true;de=true;minCov=8;pc=1
1A	GeMoMa	CDS	12361826	12361973	.	+	1	ID=cds-50925;Parent=PASSSERD01899.1;ae=true;de=true;minCov=10;pc=1
1A	GeMoMa	CDS	12364370	12364483	.	+	0	ID=cds-50926;Parent=PASSSERD01899.1;ae=true;de=true;minCov=12;pc=1
1A	GeMoMa	CDS	12365250	12365327	.	+	0	ID=cds-50927;Parent=PASSSERD01899.1;ae=true;de=true;minCov=15;pc=1
1A	GeMoMa	CDS	12365516	12365611	.	+	0	ID=cds-50928;Parent=PASSSERD01899.1;ae=true;de=true;minCov=14;pc=1
1A	GeMoMa	CDS	12367027	12367133	.	+	0	ID=cds-50929;Parent=PASSSERD01899.1;ae=true;de=true;minCov=13;pc=1
1A	GeMoMa	CDS	12368474	12368543	.	+	1	ID=cds-50930;Parent=PASSSERD01899.1;ae=true;de=true;minCov=15;pc=1
1A	GeMoMa	CDS	12368850	12368942	.	+	0	ID=cds-50931;Parent=PASSSERD01899.1;ae=true;de=true;minCov=10;pc=1
1A	GeMoMa	CDS	12369044	12369139	.	+	0	ID=cds-50932;Parent=PASSSERD01899.1;ae=true;de=true;minCov=14;pc=1
1A	GeMoMa	CDS	12370042	12370272	.	+	0	ID=cds-50933;Parent=PASSSERD01899.1;ae=true;de=true;minCov=10;pc=1
1A	GeMoMa	CDS	12371713	12371767	.	+	0	ID=cds-50934;Parent=PASSSERD01899.1;ae=true;de=true;minCov=12;pc=1
1A	GeMoMa	CDS	12372073	12372218	.	+	2	ID=cds-50935;Parent=PASSSERD01899.1;ae=true;de=true;minCov=14;pc=1
1A	GeMoMa	CDS	12373370	12373453	.	+	0	ID=cds-50936;Parent=PASSSERD01899.1;ae=true;de=true;minCov=21;pc=1
1A	GeMoMa	CDS	12373960	12373983	.	+	0	ID=cds-50937;Parent=PASSSERD01899.1;ae=true;minCov=27;pc=1
1A	AnnotationFinalizer_	five_prime_UTR	12352657	12352686	.	+	.	ID=five_prime_utr-6472;Parent=PASSSERD01899.1
1A	AnnotationFinalizer_	three_prime_UTR	12373984	12374540	.	+	.	ID=three_prime_utr-5392;Parent=PASSSERD01899.1
1A	GeMoMa	mRNA	12352657	12374540	3929	+	.	ID=PASSSERD01899.4;Parent=PASSSERD01899;aa=786;avgCov=15.7515;bestScore=3929;ce=20;evidence=1;iAA=0.9962;lpm=607;maxGap=0;maxScore=3946;minCov=1;minSplitReads=6;nps=0;oldID=montanus_rna-XM_039700527.1_R0;pAA=0.9987;prediction=0;raa=786;rce=20;ref-gene=montanus_gene-SLC26A4;start=M;stop=*;sumWeight=0.8;tae=1;tde=1;tie=1;tpc=1
1A	GeMoMa	exon	12352657	12352841	.	+	.	ID=nbis-exon-55709;Parent=PASSSERD01899.4;de=true;minCov=1;pc=1
1A	GeMoMa	exon	12353141	12353280	.	+	.	ID=nbis-exon-55710;Parent=PASSSERD01899.4;de=true;minCov=1;pc=1
1A	GeMoMa	exon	12355480	12355608	.	+	.	ID=nbis-exon-55711;Parent=PASSSERD01899.4;de=true;minCov=1;pc=1
1A	GeMoMa	exon	12357250	12357440	.	+	.	ID=nbis-exon-55712;Parent=PASSSERD01899.4;de=true;minCov=1;pc=1
1A	GeMoMa	exon	12357907	12358071	.	+	.	ID=nbis-exon-55713;Parent=PASSSERD01899.4;de=true;minCov=1;pc=1
1A	GeMoMa	exon	12360545	12360697	.	+	.	ID=nbis-exon-55714;Parent=PASSSERD01899.4;de=true;minCov=1;pc=1
1A	GeMoMa	exon	12360795	12360877	.	+	.	ID=nbis-exon-55715;Parent=PASSSERD01899.4;de=true;minCov=1;pc=1
1A	GeMoMa	exon	12361826	12361973	.	+	.	ID=nbis-exon-55716;Parent=PASSSERD01899.4;de=true;minCov=1;pc=1
1A	GeMoMa	exon	12364370	12364483	.	+	.	ID=nbis-exon-55717;Parent=PASSSERD01899.4;de=true;minCov=1;pc=1
1A	GeMoMa	exon	12365250	12365327	.	+	.	ID=nbis-exon-55718;Parent=PASSSERD01899.4;de=true;minCov=1;pc=1
1A	GeMoMa	exon	12365516	12365611	.	+	.	ID=nbis-exon-55719;Parent=PASSSERD01899.4;de=true;minCov=1;pc=1
1A	GeMoMa	exon	12367027	12367133	.	+	.	ID=nbis-exon-55720;Parent=PASSSERD01899.4;de=true;minCov=1;pc=1
1A	GeMoMa	exon	12368474	12368543	.	+	.	ID=nbis-exon-55721;Parent=PASSSERD01899.4;de=true;minCov=1;pc=1
1A	GeMoMa	exon	12368850	12368942	.	+	.	ID=nbis-exon-55722;Parent=PASSSERD01899.4;de=true;minCov=1;pc=1
1A	GeMoMa	exon	12369044	12369139	.	+	.	ID=nbis-exon-55723;Parent=PASSSERD01899.4;de=true;minCov=1;pc=1
1A	GeMoMa	exon	12370042	12370272	.	+	.	ID=nbis-exon-55724;Parent=PASSSERD01899.4;de=true;minCov=1;pc=1
1A	GeMoMa	exon	12371713	12371767	.	+	.	ID=nbis-exon-55725;Parent=PASSSERD01899.4;de=true;minCov=1;pc=1
1A	GeMoMa	exon	12372073	12372218	.	+	.	ID=nbis-exon-55726;Parent=PASSSERD01899.4;de=true;minCov=1;pc=1
1A	GeMoMa	exon	12373370	12373453	.	+	.	ID=nbis-exon-55727;Parent=PASSSERD01899.4;de=true;minCov=1;pc=1
1A	GeMoMa	exon	12373960	12374540	.	+	.	ID=nbis-exon-55728;Parent=PASSSERD01899.4;de=true;minCov=1;pc=1
1A	GeMoMa	CDS	12352687	12352841	.	+	0	ID=cds-50977;Parent=PASSSERD01899.4;de=true;minCov=1;pc=1
1A	GeMoMa	CDS	12353141	12353280	.	+	1	ID=cds-50978;Parent=PASSSERD01899.4;ae=true;de=true;minCov=8;pc=1
1A	GeMoMa	CDS	12355480	12355608	.	+	2	ID=cds-50979;Parent=PASSSERD01899.4;ae=true;de=true;minCov=3;pc=1
1A	GeMoMa	CDS	12357250	12357440	.	+	2	ID=cds-50980;Parent=PASSSERD01899.4;ae=true;de=true;minCov=8;pc=1
1A	GeMoMa	CDS	12357907	12358071	.	+	0	ID=cds-50981;Parent=PASSSERD01899.4;ae=true;de=true;minCov=7;pc=1
1A	GeMoMa	CDS	12360545	12360697	.	+	0	ID=cds-50982;Parent=PASSSERD01899.4;ae=true;de=true;minCov=11;pc=1
1A	GeMoMa	CDS	12360795	12360877	.	+	0	ID=cds-50983;Parent=PASSSERD01899.4;ae=true;de=true;minCov=8;pc=1
1A	GeMoMa	CDS	12361826	12361973	.	+	1	ID=cds-50984;Parent=PASSSERD01899.4;ae=true;de=true;minCov=10;pc=1
1A	GeMoMa	CDS	12364370	12364483	.	+	0	ID=cds-50985;Parent=PASSSERD01899.4;ae=true;de=true;minCov=12;pc=1
1A	GeMoMa	CDS	12365250	12365327	.	+	0	ID=cds-50986;Parent=PASSSERD01899.4;ae=true;de=true;minCov=15;pc=1
1A	GeMoMa	CDS	12365516	12365611	.	+	0	ID=cds-50987;Parent=PASSSERD01899.4;ae=true;de=true;minCov=14;pc=1
1A	GeMoMa	CDS	12367027	12367133	.	+	0	ID=cds-50988;Parent=PASSSERD01899.4;ae=true;de=true;minCov=13;pc=1
1A	GeMoMa	CDS	12368474	12368543	.	+	1	ID=cds-50989;Parent=PASSSERD01899.4;ae=true;de=true;minCov=15;pc=1
1A	GeMoMa	CDS	12368850	12368942	.	+	0	ID=cds-50990;Parent=PASSSERD01899.4;ae=true;de=true;minCov=10;pc=1
1A	GeMoMa	CDS	12369044	12369139	.	+	0	ID=cds-50991;Parent=PASSSERD01899.4;ae=true;de=true;minCov=14;pc=1
1A	GeMoMa	CDS	12370042	12370272	.	+	0	ID=cds-50992;Parent=PASSSERD01899.4;ae=true;de=true;minCov=10;pc=1
1A	GeMoMa	CDS	12371713	12371767	.	+	0	ID=cds-50993;Parent=PASSSERD01899.4;ae=true;de=true;minCov=12;pc=1
1A	GeMoMa	CDS	12372073	12372218	.	+	2	ID=cds-50994;Parent=PASSSERD01899.4;ae=true;de=true;minCov=14;pc=1
1A	GeMoMa	CDS	12373370	12373453	.	+	0	ID=cds-50995;Parent=PASSSERD01899.4;ae=true;de=true;minCov=21;pc=1
1A	GeMoMa	CDS	12373960	12373983	.	+	0	ID=cds-50996;Parent=PASSSERD01899.4;ae=true;minCov=27;pc=1
1A	AnnotationFinalizer_	five_prime_UTR	12352657	12352686	.	+	.	ID=five_prime_utr-6475;Parent=PASSSERD01899.4
1A	AnnotationFinalizer_	three_prime_UTR	12373984	12374540	.	+	.	ID=three_prime_utr-5394;Parent=PASSSERD01899.4
1A	GeMoMa	mRNA	12352657	12397548	1774	+	.	ID=PASSSERD01899.2;Parent=PASSSERD01899;aa=779;alternative="onychos_gene-SLC26A3";avgCov=16.4891;bestScore=3775;ce=20;evidence=2;iAA=0.4765;lpm=13;maxGap=6;maxScore=3826;minCov=0;minSplitReads=0;nps=0;oldID=pyrgi_rna-XM_041474633.1_R1;pAA=0.6277;prediction=1;raa=756;rce=20;ref-gene=pyrgi_gene-SLC26A3;start=M;stop=*;sumWeight=2.0;tae=0.8947;tde=0.9474;tie=0.8947;tpc=0.9914
1A	GeMoMa	exon	12352657	12352841	.	+	.	ID=nbis-exon-55670;Parent=PASSSERD01899.2;de=true;minCov=1;pc=1
1A	GeMoMa	exon	12353141	12353280	.	+	.	ID=nbis-exon-55671;Parent=PASSSERD01899.2;de=true;minCov=1;pc=1
1A	GeMoMa	exon	12355480	12355590	.	+	.	ID=nbis-exon-55672;Parent=PASSSERD01899.2;de=true;minCov=1;pc=1
1A	GeMoMa	exon	12357250	12357440	.	+	.	ID=nbis-exon-55673;Parent=PASSSERD01899.2;de=true;minCov=1;pc=1
1A	GeMoMa	exon	12357907	12358071	.	+	.	ID=nbis-exon-55674;Parent=PASSSERD01899.2;de=true;minCov=1;pc=1
1A	GeMoMa	exon	12360545	12360697	.	+	.	ID=nbis-exon-55675;Parent=PASSSERD01899.2;de=true;minCov=1;pc=1
1A	GeMoMa	exon	12360795	12360877	.	+	.	ID=nbis-exon-55676;Parent=PASSSERD01899.2;de=true;minCov=1;pc=1
1A	GeMoMa	exon	12361826	12361973	.	+	.	ID=nbis-exon-55677;Parent=PASSSERD01899.2;de=true;minCov=1;pc=1
1A	GeMoMa	exon	12364370	12364483	.	+	.	ID=nbis-exon-55678;Parent=PASSSERD01899.2;de=true;minCov=1;pc=1
1A	GeMoMa	exon	12365250	12365327	.	+	.	ID=nbis-exon-55679;Parent=PASSSERD01899.2;de=true;minCov=1;pc=1
1A	GeMoMa	exon	12365516	12365611	.	+	.	ID=nbis-exon-55680;Parent=PASSSERD01899.2;de=true;minCov=1;pc=1
1A	GeMoMa	exon	12367027	12367133	.	+	.	ID=nbis-exon-55681;Parent=PASSSERD01899.2;de=true;minCov=1;pc=1
1A	GeMoMa	exon	12368474	12368543	.	+	.	ID=nbis-exon-55682;Parent=PASSSERD01899.2;de=true;minCov=1;pc=1
1A	GeMoMa	exon	12368850	12368942	.	+	.	ID=nbis-exon-55683;Parent=PASSSERD01899.2;de=true;minCov=1;pc=1
1A	GeMoMa	exon	12369044	12369139	.	+	.	ID=nbis-exon-55684;Parent=PASSSERD01899.2;de=true;minCov=1;pc=1
1A	GeMoMa	exon	12370042	12370272	.	+	.	ID=nbis-exon-55685;Parent=PASSSERD01899.2;de=true;minCov=1;pc=1
1A	GeMoMa	exon	12371713	12371767	.	+	.	ID=nbis-exon-55686;Parent=PASSSERD01899.2;de=true;minCov=1;pc=1
1A	GeMoMa	exon	12372073	12372218	.	+	.	ID=nbis-exon-55687;Parent=PASSSERD01899.2;de=true;minCov=1;pc=1
1A	GeMoMa	exon	12388988	12389041	.	+	.	ID=nbis-exon-55688;Parent=PASSSERD01899.2;de=true;minCov=1;pc=1
1A	GeMoMa	exon	12397498	12397548	.	+	.	ID=nbis-exon-55689;Parent=PASSSERD01899.2;de=true;minCov=1;pc=1
1A	GeMoMa	CDS	12352687	12352841	.	+	0	ID=cds-50938;Parent=PASSSERD01899.2;de=true;minCov=1;pc=1
1A	GeMoMa	CDS	12353141	12353280	.	+	1	ID=cds-50939;Parent=PASSSERD01899.2;ae=true;de=true;minCov=8;pc=1
1A	GeMoMa	CDS	12355480	12355590	.	+	2	ID=cds-50940;Parent=PASSSERD01899.2;ae=true;de=true;minCov=12;pc=1
1A	GeMoMa	CDS	12357250	12357440	.	+	2	ID=cds-50941;Parent=PASSSERD01899.2;ae=true;de=true;minCov=8;pc=1
1A	GeMoMa	CDS	12357907	12358071	.	+	0	ID=cds-50942;Parent=PASSSERD01899.2;ae=true;de=true;minCov=7;pc=1
1A	GeMoMa	CDS	12360545	12360697	.	+	0	ID=cds-50943;Parent=PASSSERD01899.2;ae=true;de=true;minCov=11;pc=1
1A	GeMoMa	CDS	12360795	12360877	.	+	0	ID=cds-50944;Parent=PASSSERD01899.2;ae=true;de=true;minCov=8;pc=1
1A	GeMoMa	CDS	12361826	12361973	.	+	1	ID=cds-50945;Parent=PASSSERD01899.2;ae=true;de=true;minCov=10;pc=1
1A	GeMoMa	CDS	12364370	12364483	.	+	0	ID=cds-50946;Parent=PASSSERD01899.2;ae=true;de=true;minCov=12;pc=1
1A	GeMoMa	CDS	12365250	12365327	.	+	0	ID=cds-50947;Parent=PASSSERD01899.2;ae=true;de=true;minCov=15;pc=1
1A	GeMoMa	CDS	12365516	12365611	.	+	0	ID=cds-50948;Parent=PASSSERD01899.2;ae=true;de=true;minCov=14;pc=1
1A	GeMoMa	CDS	12367027	12367133	.	+	0	ID=cds-50949;Parent=PASSSERD01899.2;ae=true;de=true;minCov=13;pc=1
1A	GeMoMa	CDS	12368474	12368543	.	+	1	ID=cds-50950;Parent=PASSSERD01899.2;ae=true;de=true;minCov=15;pc=1
1A	GeMoMa	CDS	12368850	12368942	.	+	0	ID=cds-50951;Parent=PASSSERD01899.2;ae=true;de=true;minCov=10;pc=1
1A	GeMoMa	CDS	12369044	12369139	.	+	0	ID=cds-50952;Parent=PASSSERD01899.2;ae=true;de=true;minCov=14;pc=1
1A	GeMoMa	CDS	12370042	12370272	.	+	0	ID=cds-50953;Parent=PASSSERD01899.2;ae=true;de=true;minCov=10;pc=1
1A	GeMoMa	CDS	12371713	12371767	.	+	0	ID=cds-50954;Parent=PASSSERD01899.2;ae=true;de=true;minCov=12;pc=1
1A	GeMoMa	CDS	12372073	12372218	.	+	2	ID=cds-50955;Parent=PASSSERD01899.2;ae=true;de=true;minCov=14;pc=1
1A	GeMoMa	CDS	12388988	12389041	.	+	0	ID=cds-50956;Parent=PASSSERD01899.2;ae=false;de=false;minCov=71;pc=1
1A	GeMoMa	CDS	12397498	12397548	.	+	0	ID=cds-50957;Parent=PASSSERD01899.2;ae=false;minCov=0;pc=0.6078
1A	AnnotationFinalizer_	five_prime_UTR	12352657	12352686	.	+	.	ID=five_prime_utr-6473;Parent=PASSSERD01899.2
1A	GAF	gene	12373956	12409848	.	-	.	ID=PASSSERD01900;combinedEvidence=4;complete=3;maxEvidence=3;maxTie=1.0;transcripts=3
1A	GeMoMa	mRNA	12373956	12409848	1787	-	.	ID=PASSSERD01900.1;Parent=PASSSERD01900;aa=774;alternative="onychos_gene-SLC26A4,pyrgi_gene-SLC26A4";avgCov=991.6839;bestScore=3892;ce=20;evidence=3;iAA=0.4668;lpm=13;maxGap=8;maxScore=3909;minCov=0;minSplitReads=0;nps=0;oldID=montanus_rna-XM_039700528.1_R1;pAA=0.6211;prediction=1;raa=780;rce=20;ref-gene=montanus_gene-SLC26A4;start=M;stop=*;sumWeight=2.8;tae=0.8947;tde=0.9474;tie=0.8947;tpc=0.9983
1A	GeMoMa	exon	12373956	12373976	.	-	.	ID=nbis-exon-55729;Parent=PASSSERD01900.1;de=true;minCov=839;pc=1
1A	GeMoMa	exon	12378912	12379034	.	-	.	ID=nbis-exon-55730;Parent=PASSSERD01900.1;de=true;minCov=839;pc=1
1A	GeMoMa	exon	12393718	12393863	.	-	.	ID=nbis-exon-55731;Parent=PASSSERD01900.1;de=true;minCov=839;pc=1
1A	GeMoMa	exon	12394364	12394418	.	-	.	ID=nbis-exon-55732;Parent=PASSSERD01900.1;de=true;minCov=839;pc=1
1A	GeMoMa	exon	12396127	12396360	.	-	.	ID=nbis-exon-55733;Parent=PASSSERD01900.1;de=true;minCov=839;pc=1
1A	GeMoMa	exon	12396967	12397062	.	-	.	ID=nbis-exon-55734;Parent=PASSSERD01900.1;de=true;minCov=839;pc=1
1A	GeMoMa	exon	12398440	12398532	.	-	.	ID=nbis-exon-55735;Parent=PASSSERD01900.1;de=true;minCov=839;pc=1
1A	GeMoMa	exon	12398621	12398690	.	-	.	ID=nbis-exon-55736;Parent=PASSSERD01900.1;de=true;minCov=839;pc=1
1A	GeMoMa	exon	12398971	12399077	.	-	.	ID=nbis-exon-55737;Parent=PASSSERD01900.1;de=true;minCov=839;pc=1
1A	GeMoMa	exon	12399987	12400082	.	-	.	ID=nbis-exon-55738;Parent=PASSSERD01900.1;de=true;minCov=839;pc=1
1A	GeMoMa	exon	12400497	12400574	.	-	.	ID=nbis-exon-55739;Parent=PASSSERD01900.1;de=true;minCov=839;pc=1
1A	GeMoMa	exon	12400687	12400800	.	-	.	ID=nbis-exon-55740;Parent=PASSSERD01900.1;de=true;minCov=839;pc=1
1A	GeMoMa	exon	12400933	12401080	.	-	.	ID=nbis-exon-55741;Parent=PASSSERD01900.1;de=true;minCov=839;pc=1
1A	GeMoMa	exon	12401943	12402025	.	-	.	ID=nbis-exon-55742;Parent=PASSSERD01900.1;de=true;minCov=839;pc=1
1A	GeMoMa	exon	12402782	12402934	.	-	.	ID=nbis-exon-55743;Parent=PASSSERD01900.1;de=true;minCov=839;pc=1
1A	GeMoMa	exon	12403628	12403792	.	-	.	ID=nbis-exon-55744;Parent=PASSSERD01900.1;de=true;minCov=839;pc=1
1A	GeMoMa	exon	12404552	12404709	.	-	.	ID=nbis-exon-55745;Parent=PASSSERD01900.1;de=true;minCov=839;pc=1
1A	GeMoMa	exon	12404798	12404908	.	-	.	ID=nbis-exon-55746;Parent=PASSSERD01900.1;de=true;minCov=839;pc=1
1A	GeMoMa	exon	12405021	12405160	.	-	.	ID=nbis-exon-55747;Parent=PASSSERD01900.1;de=true;minCov=839;pc=1
1A	GeMoMa	exon	12405992	12406190	.	-	.	ID=nbis-exon-55748;Parent=PASSSERD01900.1;de=true;minCov=839;pc=1
1A	GeMoMa	exon	12409637	12409848	.	-	.	ID=nbis-exon-55749;Parent=PASSSERD01900.1;de=true;minCov=839;pc=1
1A	GeMoMa	CDS	12373956	12373976	.	-	0	ID=cds-51016;Parent=PASSSERD01900.1;ae=false;minCov=0;pc=0.8095
1A	GeMoMa	CDS	12378912	12379034	.	-	0	ID=cds-51015;Parent=PASSSERD01900.1;ae=false;de=false;minCov=10;pc=1
1A	GeMoMa	CDS	12393718	12393863	.	-	2	ID=cds-51014;Parent=PASSSERD01900.1;ae=true;de=true;minCov=1285;pc=1
1A	GeMoMa	CDS	12394364	12394418	.	-	0	ID=cds-51013;Parent=PASSSERD01900.1;ae=true;de=true;minCov=1501;pc=1
1A	GeMoMa	CDS	12396127	12396360	.	-	0	ID=cds-51012;Parent=PASSSERD01900.1;ae=true;de=true;minCov=968;pc=1
1A	GeMoMa	CDS	12396967	12397062	.	-	0	ID=cds-51011;Parent=PASSSERD01900.1;ae=true;de=true;minCov=1137;pc=1
1A	GeMoMa	CDS	12398440	12398532	.	-	0	ID=cds-51010;Parent=PASSSERD01900.1;ae=true;de=true;minCov=925;pc=1
1A	GeMoMa	CDS	12398621	12398690	.	-	1	ID=cds-51009;Parent=PASSSERD01900.1;ae=true;de=true;minCov=1126;pc=1
1A	GeMoMa	CDS	12398971	12399077	.	-	0	ID=cds-51008;Parent=PASSSERD01900.1;ae=true;de=true;minCov=899;pc=1
1A	GeMoMa	CDS	12399987	12400082	.	-	0	ID=cds-51007;Parent=PASSSERD01900.1;ae=true;de=true;minCov=878;pc=1
1A	GeMoMa	CDS	12400497	12400574	.	-	0	ID=cds-51006;Parent=PASSSERD01900.1;ae=true;de=true;minCov=977;pc=1
1A	GeMoMa	CDS	12400687	12400800	.	-	0	ID=cds-51005;Parent=PASSSERD01900.1;ae=true;de=true;minCov=1025;pc=1
1A	GeMoMa	CDS	12400933	12401080	.	-	1	ID=cds-51004;Parent=PASSSERD01900.1;ae=true;de=true;minCov=914;pc=1
1A	GeMoMa	CDS	12401943	12402025	.	-	0	ID=cds-51003;Parent=PASSSERD01900.1;ae=true;de=true;minCov=878;pc=1
1A	GeMoMa	CDS	12402782	12402934	.	-	0	ID=cds-51002;Parent=PASSSERD01900.1;ae=true;de=true;minCov=933;pc=1
1A	GeMoMa	CDS	12403628	12403792	.	-	0	ID=cds-51001;Parent=PASSSERD01900.1;ae=true;de=true;minCov=781;pc=1
1A	GeMoMa	CDS	12404552	12404709	.	-	2	ID=cds-51000;Parent=PASSSERD01900.1;ae=true;de=true;minCov=796;pc=1
1A	GeMoMa	CDS	12404798	12404908	.	-	2	ID=cds-50999;Parent=PASSSERD01900.1;ae=true;de=true;minCov=808;pc=1
1A	GeMoMa	CDS	12405021	12405160	.	-	1	ID=cds-50998;Parent=PASSSERD01900.1;ae=true;de=true;minCov=702;pc=1
1A	GeMoMa	CDS	12405992	12406122	.	-	0	ID=cds-50997;Parent=PASSSERD01900.1;de=true;minCov=839;pc=1
1A	AnnotationFinalizer_	five_prime_UTR	12406123	12406190	.	-	.	ID=five_prime_utr-6477;Parent=PASSSERD01900.1
1A	AnnotationFinalizer_	five_prime_UTR	12409637	12409848	.	-	.	ID=five_prime_utr-6476;Parent=PASSSERD01900.1
1A	GeMoMa	mRNA	12383194	12409848	3775	-	.	ID=PASSSERD01900.2;Parent=PASSSERD01900;aa=756;alternative="onychos_gene-SLC26A3";avgCov=1061.4361;bestScore=3775;ce=20;evidence=2;iAA=0.9828;lpm=252;maxGap=0;maxScore=3826;minCov=702;minSplitReads=784;nps=0;oldID=pyrgi_rna-XM_041474633.1_R0;pAA=0.9854;prediction=0;raa=756;rce=20;ref-gene=pyrgi_gene-SLC26A3;start=M;stop=*;sumWeight=2.0;tae=1;tde=1;tie=1;tpc=1
1A	GeMoMa	exon	12383194	12384208	.	-	.	ID=nbis-exon-55750;Parent=PASSSERD01900.2;de=true;minCov=839;pc=1
1A	GeMoMa	exon	12388094	12392327	.	-	.	ID=nbis-exon-55751;Parent=PASSSERD01900.2;de=true;minCov=839;pc=1
1A	GeMoMa	exon	12392875	12392940	.	-	.	ID=nbis-exon-55752;Parent=PASSSERD01900.2;de=true;minCov=839;pc=1
1A	GeMoMa	exon	12393718	12393863	.	-	.	ID=nbis-exon-55753;Parent=PASSSERD01900.2;de=true;minCov=839;pc=1
1A	GeMoMa	exon	12394364	12394418	.	-	.	ID=nbis-exon-55754;Parent=PASSSERD01900.2;de=true;minCov=839;pc=1
1A	GeMoMa	exon	12396127	12396360	.	-	.	ID=nbis-exon-55755;Parent=PASSSERD01900.2;de=true;minCov=839;pc=1
1A	GeMoMa	exon	12396967	12397062	.	-	.	ID=nbis-exon-55756;Parent=PASSSERD01900.2;de=true;minCov=839;pc=1
1A	GeMoMa	exon	12398440	12398532	.	-	.	ID=nbis-exon-55757;Parent=PASSSERD01900.2;de=true;minCov=839;pc=1
1A	GeMoMa	exon	12398621	12398690	.	-	.	ID=nbis-exon-55758;Parent=PASSSERD01900.2;de=true;minCov=839;pc=1
1A	GeMoMa	exon	12398971	12399077	.	-	.	ID=nbis-exon-55759;Parent=PASSSERD01900.2;de=true;minCov=839;pc=1
1A	GeMoMa	exon	12399987	12400082	.	-	.	ID=nbis-exon-55760;Parent=PASSSERD01900.2;de=true;minCov=839;pc=1
1A	GeMoMa	exon	12400497	12400574	.	-	.	ID=nbis-exon-55761;Parent=PASSSERD01900.2;de=true;minCov=839;pc=1
1A	GeMoMa	exon	12400687	12400800	.	-	.	ID=nbis-exon-55762;Parent=PASSSERD01900.2;de=true;minCov=839;pc=1
1A	GeMoMa	exon	12400933	12401080	.	-	.	ID=nbis-exon-55763;Parent=PASSSERD01900.2;de=true;minCov=839;pc=1
1A	GeMoMa	exon	12401943	12402025	.	-	.	ID=nbis-exon-55764;Parent=PASSSERD01900.2;de=true;minCov=839;pc=1
1A	GeMoMa	exon	12402782	12402934	.	-	.	ID=nbis-exon-55765;Parent=PASSSERD01900.2;de=true;minCov=839;pc=1
1A	GeMoMa	exon	12403628	12403792	.	-	.	ID=nbis-exon-55766;Parent=PASSSERD01900.2;de=true;minCov=839;pc=1
1A	GeMoMa	exon	12404552	12404709	.	-	.	ID=nbis-exon-55767;Parent=PASSSERD01900.2;de=true;minCov=839;pc=1
1A	GeMoMa	exon	12404798	12404908	.	-	.	ID=nbis-exon-55768;Parent=PASSSERD01900.2;de=true;minCov=839;pc=1
1A	GeMoMa	exon	12405021	12405160	.	-	.	ID=nbis-exon-55769;Parent=PASSSERD01900.2;de=true;minCov=839;pc=1
1A	GeMoMa	exon	12405992	12406190	.	-	.	ID=nbis-exon-55770;Parent=PASSSERD01900.2;de=true;minCov=839;pc=1
1A	GeMoMa	exon	12409637	12409848	.	-	.	ID=nbis-exon-55771;Parent=PASSSERD01900.2;de=true;minCov=839;pc=1
1A	GeMoMa	CDS	12392304	12392327	.	-	0	ID=cds-51036;Parent=PASSSERD01900.2;ae=true;minCov=899;pc=1
1A	GeMoMa	CDS	12392875	12392940	.	-	0	ID=cds-51035;Parent=PASSSERD01900.2;ae=true;de=true;minCov=1063;pc=1
1A	GeMoMa	CDS	12393718	12393863	.	-	2	ID=cds-51034;Parent=PASSSERD01900.2;ae=true;de=true;minCov=1285;pc=1
1A	GeMoMa	CDS	12394364	12394418	.	-	0	ID=cds-51033;Parent=PASSSERD01900.2;ae=true;de=true;minCov=1501;pc=1
1A	GeMoMa	CDS	12396127	12396360	.	-	0	ID=cds-51032;Parent=PASSSERD01900.2;ae=true;de=true;minCov=968;pc=1
1A	GeMoMa	CDS	12396967	12397062	.	-	0	ID=cds-51031;Parent=PASSSERD01900.2;ae=true;de=true;minCov=1137;pc=1
1A	GeMoMa	CDS	12398440	12398532	.	-	0	ID=cds-51030;Parent=PASSSERD01900.2;ae=true;de=true;minCov=925;pc=1
1A	GeMoMa	CDS	12398621	12398690	.	-	1	ID=cds-51029;Parent=PASSSERD01900.2;ae=true;de=true;minCov=1126;pc=1
1A	GeMoMa	CDS	12398971	12399077	.	-	0	ID=cds-51028;Parent=PASSSERD01900.2;ae=true;de=true;minCov=899;pc=1
1A	GeMoMa	CDS	12399987	12400082	.	-	0	ID=cds-51027;Parent=PASSSERD01900.2;ae=true;de=true;minCov=878;pc=1
1A	GeMoMa	CDS	12400497	12400574	.	-	0	ID=cds-51026;Parent=PASSSERD01900.2;ae=true;de=true;minCov=977;pc=1
1A	GeMoMa	CDS	12400687	12400800	.	-	0	ID=cds-51025;Parent=PASSSERD01900.2;ae=true;de=true;minCov=1025;pc=1
1A	GeMoMa	CDS	12400933	12401080	.	-	1	ID=cds-51024;Parent=PASSSERD01900.2;ae=true;de=true;minCov=914;pc=1
1A	GeMoMa	CDS	12401943	12402025	.	-	0	ID=cds-51023;Parent=PASSSERD01900.2;ae=true;de=true;minCov=878;pc=1
1A	GeMoMa	CDS	12402782	12402934	.	-	0	ID=cds-51022;Parent=PASSSERD01900.2;ae=true;de=true;minCov=933;pc=1
1A	GeMoMa	CDS	12403628	12403792	.	-	0	ID=cds-51021;Parent=PASSSERD01900.2;ae=true;de=true;minCov=781;pc=1
1A	GeMoMa	CDS	12404552	12404709	.	-	2	ID=cds-51020;Parent=PASSSERD01900.2;ae=true;de=true;minCov=796;pc=1
1A	GeMoMa	CDS	12404798	12404908	.	-	2	ID=cds-51019;Parent=PASSSERD01900.2;ae=true;de=true;minCov=808;pc=1
1A	GeMoMa	CDS	12405021	12405160	.	-	1	ID=cds-51018;Parent=PASSSERD01900.2;ae=true;de=true;minCov=702;pc=1
1A	GeMoMa	CDS	12405992	12406122	.	-	0	ID=cds-51017;Parent=PASSSERD01900.2;de=true;minCov=839;pc=1
1A	AnnotationFinalizer_	five_prime_UTR	12406123	12406190	.	-	.	ID=five_prime_utr-6479;Parent=PASSSERD01900.2
1A	AnnotationFinalizer_	five_prime_UTR	12409637	12409848	.	-	.	ID=five_prime_utr-6478;Parent=PASSSERD01900.2
1A	AnnotationFinalizer_	three_prime_UTR	12383194	12384208	.	-	.	ID=three_prime_utr-5396;Parent=PASSSERD01900.2
1A	AnnotationFinalizer_	three_prime_UTR	12388094	12392303	.	-	.	ID=three_prime_utr-5395;Parent=PASSSERD01900.2
1A	GeMoMa	mRNA	12383194	12409848	3922	-	.	ID=PASSSERD01900.3;Parent=PASSSERD01900;aa=778;alternative="passerold_gene:ENSPDOG00000004540";avgCov=1023.2147;bestScore=3922;ce=19;evidence=2;iAA=0.9949;lpm=778;maxGap=0;maxScore=3950;minCov=40;minSplitReads=784;nps=0;oldID=montanus_rna-XM_039700525.1_R0;pAA=1;prediction=0;raa=778;rce=19;ref-gene=montanus_gene-SLC26A3;start=M;stop=*;sumWeight=1.6;tae=1;tde=1;tie=1;tpc=1
1A	GeMoMa	exon	12383194	12384208	.	-	.	ID=nbis-exon-55772;Parent=PASSSERD01900.3;de=true;minCov=839;pc=1
1A	GeMoMa	exon	12388094	12392940	.	-	.	ID=nbis-exon-55773;Parent=PASSSERD01900.3;de=true;minCov=839;pc=1
1A	GeMoMa	exon	12393718	12393863	.	-	.	ID=nbis-exon-55774;Parent=PASSSERD01900.3;de=true;minCov=839;pc=1
1A	GeMoMa	exon	12394364	12394418	.	-	.	ID=nbis-exon-55775;Parent=PASSSERD01900.3;de=true;minCov=839;pc=1
1A	GeMoMa	exon	12396127	12396360	.	-	.	ID=nbis-exon-55776;Parent=PASSSERD01900.3;de=true;minCov=839;pc=1
1A	GeMoMa	exon	12396967	12397062	.	-	.	ID=nbis-exon-55777;Parent=PASSSERD01900.3;de=true;minCov=839;pc=1
1A	GeMoMa	exon	12398440	12398532	.	-	.	ID=nbis-exon-55778;Parent=PASSSERD01900.3;de=true;minCov=839;pc=1
1A	GeMoMa	exon	12398621	12398690	.	-	.	ID=nbis-exon-55779;Parent=PASSSERD01900.3;de=true;minCov=839;pc=1
1A	GeMoMa	exon	12398971	12399077	.	-	.	ID=nbis-exon-55780;Parent=PASSSERD01900.3;de=true;minCov=839;pc=1
1A	GeMoMa	exon	12399987	12400082	.	-	.	ID=nbis-exon-55781;Parent=PASSSERD01900.3;de=true;minCov=839;pc=1
1A	GeMoMa	exon	12400497	12400574	.	-	.	ID=nbis-exon-55782;Parent=PASSSERD01900.3;de=true;minCov=839;pc=1
1A	GeMoMa	exon	12400687	12400800	.	-	.	ID=nbis-exon-55783;Parent=PASSSERD01900.3;de=true;minCov=839;pc=1
1A	GeMoMa	exon	12400933	12401080	.	-	.	ID=nbis-exon-55784;Parent=PASSSERD01900.3;de=true;minCov=839;pc=1
1A	GeMoMa	exon	12401943	12402025	.	-	.	ID=nbis-exon-55785;Parent=PASSSERD01900.3;de=true;minCov=839;pc=1
1A	GeMoMa	exon	12402782	12402934	.	-	.	ID=nbis-exon-55786;Parent=PASSSERD01900.3;de=true;minCov=839;pc=1
1A	GeMoMa	exon	12403628	12403792	.	-	.	ID=nbis-exon-55787;Parent=PASSSERD01900.3;de=true;minCov=839;pc=1
1A	GeMoMa	exon	12404552	12404709	.	-	.	ID=nbis-exon-55788;Parent=PASSSERD01900.3;de=true;minCov=839;pc=1
1A	GeMoMa	exon	12404798	12404908	.	-	.	ID=nbis-exon-55789;Parent=PASSSERD01900.3;de=true;minCov=839;pc=1
1A	GeMoMa	exon	12405021	12405160	.	-	.	ID=nbis-exon-55790;Parent=PASSSERD01900.3;de=true;minCov=839;pc=1
1A	GeMoMa	exon	12405992	12406190	.	-	.	ID=nbis-exon-55791;Parent=PASSSERD01900.3;de=true;minCov=839;pc=1
1A	GeMoMa	exon	12409637	12409848	.	-	.	ID=nbis-exon-55792;Parent=PASSSERD01900.3;de=true;minCov=839;pc=1
1A	GeMoMa	CDS	12392785	12392940	.	-	0	ID=cds-51055;Parent=PASSSERD01900.3;ae=true;minCov=40;pc=1
1A	GeMoMa	CDS	12393718	12393863	.	-	2	ID=cds-51054;Parent=PASSSERD01900.3;ae=true;de=true;minCov=1285;pc=1
1A	GeMoMa	CDS	12394364	12394418	.	-	0	ID=cds-51053;Parent=PASSSERD01900.3;ae=true;de=true;minCov=1501;pc=1
1A	GeMoMa	CDS	12396127	12396360	.	-	0	ID=cds-51052;Parent=PASSSERD01900.3;ae=true;de=true;minCov=968;pc=1
1A	GeMoMa	CDS	12396967	12397062	.	-	0	ID=cds-51051;Parent=PASSSERD01900.3;ae=true;de=true;minCov=1137;pc=1
1A	GeMoMa	CDS	12398440	12398532	.	-	0	ID=cds-51050;Parent=PASSSERD01900.3;ae=true;de=true;minCov=925;pc=1
1A	GeMoMa	CDS	12398621	12398690	.	-	1	ID=cds-51049;Parent=PASSSERD01900.3;ae=true;de=true;minCov=1126;pc=1
1A	GeMoMa	CDS	12398971	12399077	.	-	0	ID=cds-51048;Parent=PASSSERD01900.3;ae=true;de=true;minCov=899;pc=1
1A	GeMoMa	CDS	12399987	12400082	.	-	0	ID=cds-51047;Parent=PASSSERD01900.3;ae=true;de=true;minCov=878;pc=1
1A	GeMoMa	CDS	12400497	12400574	.	-	0	ID=cds-51046;Parent=PASSSERD01900.3;ae=true;de=true;minCov=977;pc=1
1A	GeMoMa	CDS	12400687	12400800	.	-	0	ID=cds-51045;Parent=PASSSERD01900.3;ae=true;de=true;minCov=1025;pc=1
1A	GeMoMa	CDS	12400933	12401080	.	-	1	ID=cds-51044;Parent=PASSSERD01900.3;ae=true;de=true;minCov=914;pc=1
1A	GeMoMa	CDS	12401943	12402025	.	-	0	ID=cds-51043;Parent=PASSSERD01900.3;ae=true;de=true;minCov=878;pc=1
1A	GeMoMa	CDS	12402782	12402934	.	-	0	ID=cds-51042;Parent=PASSSERD01900.3;ae=true;de=true;minCov=933;pc=1
1A	GeMoMa	CDS	12403628	12403792	.	-	0	ID=cds-51041;Parent=PASSSERD01900.3;ae=true;de=true;minCov=781;pc=1
1A	GeMoMa	CDS	12404552	12404709	.	-	2	ID=cds-51040;Parent=PASSSERD01900.3;ae=true;de=true;minCov=796;pc=1
1A	GeMoMa	CDS	12404798	12404908	.	-	2	ID=cds-51039;Parent=PASSSERD01900.3;ae=true;de=true;minCov=808;pc=1
1A	GeMoMa	CDS	12405021	12405160	.	-	1	ID=cds-51038;Parent=PASSSERD01900.3;ae=true;de=true;minCov=702;pc=1
1A	GeMoMa	CDS	12405992	12406122	.	-	0	ID=cds-51037;Parent=PASSSERD01900.3;de=true;minCov=839;pc=1
1A	AnnotationFinalizer_	five_prime_UTR	12406123	12406190	.	-	.	ID=five_prime_utr-6481;Parent=PASSSERD01900.3
1A	AnnotationFinalizer_	five_prime_UTR	12409637	12409848	.	-	.	ID=five_prime_utr-6480;Parent=PASSSERD01900.3
1A	AnnotationFinalizer_	three_prime_UTR	12383194	12384208	.	-	.	ID=three_prime_utr-5398;Parent=PASSSERD01900.3
1A	AnnotationFinalizer_	three_prime_UTR	12388094	12392784	.	-	.	ID=three_prime_utr-5397;Parent=PASSSERD01900.3
1A	GAF	gene	12377989	12397528	.	+	.	ID=PASSSERD01901;combinedEvidence=3;complete=4;maxEvidence=2;maxTie=1.0;transcripts=4
1A	GeMoMa	mRNA	12377989	12397528	2650	+	.	ID=PASSSERD01901.1;Parent=PASSSERD01901;aa=491;alternative="pyrgi_gene-CBLL1";avgCov=519.258;bestScore=2650;ce=6;evidence=2;iAA=0.9474;lpm=186;maxGap=3;maxScore=2833;minCov=0;minSplitReads=123;nps=0;oldID=onychos_rna-XM_041405476.1_R0;pAA=0.9777;prediction=0;raa=494;rce=6;ref-gene=onychos_gene-CBLL1;start=M;stop=*;sumWeight=2.0;tae=1;tde=1;tie=1;tpc=0.9613
1A	GeMoMa	exon	12377989	12378117	.	+	.	ID=nbis-exon-55793;Parent=PASSSERD01901.1;de=true;minCov=28;pc=1
1A	GeMoMa	exon	12380134	12380301	.	+	.	ID=nbis-exon-55794;Parent=PASSSERD01901.1;de=true;minCov=28;pc=1
1A	GeMoMa	exon	12380648	12380748	.	+	.	ID=nbis-exon-55795;Parent=PASSSERD01901.1;de=true;minCov=28;pc=1
1A	GeMoMa	exon	12380984	12381067	.	+	.	ID=nbis-exon-55796;Parent=PASSSERD01901.1;de=true;minCov=28;pc=1
1A	GeMoMa	exon	12381879	12381952	.	+	.	ID=nbis-exon-55797;Parent=PASSSERD01901.1;de=true;minCov=28;pc=1
1A	GeMoMa	exon	12382468	12385501	.	+	.	ID=nbis-exon-55798;Parent=PASSSERD01901.1;de=true;minCov=28;pc=1
1A	GeMoMa	exon	12385707	12388376	.	+	.	ID=nbis-exon-55799;Parent=PASSSERD01901.1;de=true;minCov=28;pc=1
1A	GeMoMa	exon	12388407	12392654	.	+	.	ID=nbis-exon-55800;Parent=PASSSERD01901.1;de=true;minCov=28;pc=1
1A	GeMoMa	exon	12395274	12397528	.	+	.	ID=nbis-exon-55801;Parent=PASSSERD01901.1;de=true;minCov=28;pc=1
1A	GeMoMa	CDS	12378105	12378117	.	+	0	ID=cds-51056;Parent=PASSSERD01901.1;de=true;minCov=28;pc=1
1A	GeMoMa	CDS	12380134	12380301	.	+	2	ID=cds-51057;Parent=PASSSERD01901.1;ae=true;de=true;minCov=198;pc=1
1A	GeMoMa	CDS	12380648	12380748	.	+	2	ID=cds-51058;Parent=PASSSERD01901.1;ae=true;de=true;minCov=332;pc=1
1A	GeMoMa	CDS	12380984	12381067	.	+	0	ID=cds-51059;Parent=PASSSERD01901.1;ae=true;de=true;minCov=537;pc=1
1A	GeMoMa	CDS	12381879	12381952	.	+	0	ID=cds-51060;Parent=PASSSERD01901.1;ae=true;de=true;minCov=678;pc=1
1A	GeMoMa	CDS	12382468	12383500	.	+	1	ID=cds-51061;Parent=PASSSERD01901.1;ae=true;minCov=0;pc=0.9448
1A	AnnotationFinalizer_	five_prime_UTR	12377989	12378104	.	+	.	ID=five_prime_utr-6482;Parent=PASSSERD01901.1
1A	AnnotationFinalizer_	three_prime_UTR	12383501	12385501	.	+	.	ID=three_prime_utr-5399;Parent=PASSSERD01901.1
1A	AnnotationFinalizer_	three_prime_UTR	12385707	12388376	.	+	.	ID=three_prime_utr-5400;Parent=PASSSERD01901.1
1A	AnnotationFinalizer_	three_prime_UTR	12388407	12392654	.	+	.	ID=three_prime_utr-5401;Parent=PASSSERD01901.1
1A	AnnotationFinalizer_	three_prime_UTR	12395274	12397528	.	+	.	ID=three_prime_utr-5402;Parent=PASSSERD01901.1
1A	GeMoMa	mRNA	12377989	12397528	2645	+	.	ID=PASSSERD01901.2;Parent=PASSSERD01901;aa=490;alternative="pyrgi_gene-CBLL1";avgCov=519.6401;bestScore=2645;ce=6;evidence=2;iAA=0.9473;lpm=186;maxGap=3;maxScore=2828;minCov=0;minSplitReads=123;nps=0;oldID=onychos_rna-XM_041405478.1_R0;pAA=0.9777;prediction=0;raa=493;rce=6;ref-gene=onychos_gene-CBLL1;start=M;stop=*;sumWeight=2.0;tae=1;tde=1;tie=1;tpc=0.9612
1A	GeMoMa	exon	12377989	12378117	.	+	.	ID=nbis-exon-55802;Parent=PASSSERD01901.2;de=true;minCov=28;pc=1
1A	GeMoMa	exon	12380134	12380301	.	+	.	ID=nbis-exon-55803;Parent=PASSSERD01901.2;de=true;minCov=28;pc=1
1A	GeMoMa	exon	12380651	12380748	.	+	.	ID=nbis-exon-55804;Parent=PASSSERD01901.2;de=true;minCov=28;pc=1
1A	GeMoMa	exon	12380984	12381067	.	+	.	ID=nbis-exon-55805;Parent=PASSSERD01901.2;de=true;minCov=28;pc=1
1A	GeMoMa	exon	12381879	12381952	.	+	.	ID=nbis-exon-55806;Parent=PASSSERD01901.2;de=true;minCov=28;pc=1
1A	GeMoMa	exon	12382468	12385501	.	+	.	ID=nbis-exon-55807;Parent=PASSSERD01901.2;de=true;minCov=28;pc=1
1A	GeMoMa	exon	12385707	12388376	.	+	.	ID=nbis-exon-55808;Parent=PASSSERD01901.2;de=true;minCov=28;pc=1
1A	GeMoMa	exon	12388407	12392654	.	+	.	ID=nbis-exon-55809;Parent=PASSSERD01901.2;de=true;minCov=28;pc=1
1A	GeMoMa	exon	12395274	12397528	.	+	.	ID=nbis-exon-55810;Parent=PASSSERD01901.2;de=true;minCov=28;pc=1
1A	GeMoMa	CDS	12378105	12378117	.	+	0	ID=cds-51062;Parent=PASSSERD01901.2;de=true;minCov=28;pc=1
1A	GeMoMa	CDS	12380134	12380301	.	+	2	ID=cds-51063;Parent=PASSSERD01901.2;ae=true;de=true;minCov=198;pc=1
1A	GeMoMa	CDS	12380651	12380748	.	+	2	ID=cds-51064;Parent=PASSSERD01901.2;ae=true;de=true;minCov=533;pc=1
1A	GeMoMa	CDS	12380984	12381067	.	+	0	ID=cds-51065;Parent=PASSSERD01901.2;ae=true;de=true;minCov=537;pc=1
1A	GeMoMa	CDS	12381879	12381952	.	+	0	ID=cds-51066;Parent=PASSSERD01901.2;ae=true;de=true;minCov=678;pc=1
1A	GeMoMa	CDS	12382468	12383500	.	+	1	ID=cds-51067;Parent=PASSSERD01901.2;ae=true;minCov=0;pc=0.9448
1A	AnnotationFinalizer_	five_prime_UTR	12377989	12378104	.	+	.	ID=five_prime_utr-6483;Parent=PASSSERD01901.2
1A	AnnotationFinalizer_	three_prime_UTR	12383501	12385501	.	+	.	ID=three_prime_utr-5403;Parent=PASSSERD01901.2
1A	AnnotationFinalizer_	three_prime_UTR	12385707	12388376	.	+	.	ID=three_prime_utr-5404;Parent=PASSSERD01901.2
1A	AnnotationFinalizer_	three_prime_UTR	12388407	12392654	.	+	.	ID=three_prime_utr-5405;Parent=PASSSERD01901.2
1A	AnnotationFinalizer_	three_prime_UTR	12395274	12397528	.	+	.	ID=three_prime_utr-5406;Parent=PASSSERD01901.2
1A	GeMoMa	mRNA	12377989	12397528	2408	+	.	ID=PASSSERD01901.3;Parent=PASSSERD01901;aa=443;alternative="onychos_gene-CBLL1";avgCov=528.4522;bestScore=2408;ce=5;evidence=2;iAA=0.9439;lpm=288;maxGap=3;maxScore=2588;minCov=0;minSplitReads=243;nps=0;oldID=montanus_rna-XM_039700523.1_R0;pAA=0.9776;prediction=0;raa=446;rce=5;ref-gene=montanus_gene-CBLL1;start=M;stop=*;sumWeight=1.8;tae=1;tde=1;tie=1;tpc=0.9571
1A	GeMoMa	exon	12377989	12378117	.	+	.	ID=nbis-exon-55811;Parent=PASSSERD01901.3;de=true;minCov=544;pc=1
1A	GeMoMa	exon	12380134	12380301	.	+	.	ID=nbis-exon-55812;Parent=PASSSERD01901.3;de=true;minCov=544;pc=1
1A	GeMoMa	exon	12380651	12380748	.	+	.	ID=nbis-exon-55813;Parent=PASSSERD01901.3;de=true;minCov=544;pc=1
1A	GeMoMa	exon	12380984	12381067	.	+	.	ID=nbis-exon-55814;Parent=PASSSERD01901.3;de=true;minCov=544;pc=1
1A	GeMoMa	exon	12381879	12381952	.	+	.	ID=nbis-exon-55815;Parent=PASSSERD01901.3;de=true;minCov=544;pc=1
1A	GeMoMa	exon	12382468	12385501	.	+	.	ID=nbis-exon-55816;Parent=PASSSERD01901.3;de=true;minCov=544;pc=1
1A	GeMoMa	exon	12385707	12388376	.	+	.	ID=nbis-exon-55817;Parent=PASSSERD01901.3;de=true;minCov=544;pc=1
1A	GeMoMa	exon	12388407	12392654	.	+	.	ID=nbis-exon-55818;Parent=PASSSERD01901.3;de=true;minCov=544;pc=1
1A	GeMoMa	exon	12395274	12397528	.	+	.	ID=nbis-exon-55819;Parent=PASSSERD01901.3;de=true;minCov=544;pc=1
1A	GeMoMa	CDS	12380262	12380301	.	+	0	ID=cds-51068;Parent=PASSSERD01901.3;de=true;minCov=544;pc=1
1A	GeMoMa	CDS	12380651	12380748	.	+	2	ID=cds-51069;Parent=PASSSERD01901.3;ae=true;de=true;minCov=533;pc=1
1A	GeMoMa	CDS	12380984	12381067	.	+	0	ID=cds-51070;Parent=PASSSERD01901.3;ae=true;de=true;minCov=537;pc=1
1A	GeMoMa	CDS	12381879	12381952	.	+	0	ID=cds-51071;Parent=PASSSERD01901.3;ae=true;de=true;minCov=678;pc=1
1A	GeMoMa	CDS	12382468	12383500	.	+	1	ID=cds-51072;Parent=PASSSERD01901.3;ae=true;minCov=0;pc=0.9448
1A	AnnotationFinalizer_	five_prime_UTR	12377989	12378117	.	+	.	ID=five_prime_utr-6484;Parent=PASSSERD01901.3
1A	AnnotationFinalizer_	five_prime_UTR	12380134	12380261	.	+	.	ID=five_prime_utr-6485;Parent=PASSSERD01901.3
1A	AnnotationFinalizer_	three_prime_UTR	12383501	12385501	.	+	.	ID=three_prime_utr-5407;Parent=PASSSERD01901.3
1A	AnnotationFinalizer_	three_prime_UTR	12385707	12388376	.	+	.	ID=three_prime_utr-5408;Parent=PASSSERD01901.3
1A	AnnotationFinalizer_	three_prime_UTR	12388407	12392654	.	+	.	ID=three_prime_utr-5409;Parent=PASSSERD01901.3
1A	AnnotationFinalizer_	three_prime_UTR	12395274	12397528	.	+	.	ID=three_prime_utr-5410;Parent=PASSSERD01901.3
1A	GeMoMa	mRNA	12377989	12397528	2413	+	.	ID=PASSSERD01901.4;Parent=PASSSERD01901;aa=444;avgCov=528.0098;bestScore=2413;ce=5;evidence=1;iAA=0.9441;lpm=288;maxGap=3;maxScore=2593;minCov=0;minSplitReads=199;nps=0;oldID=montanus_rna-XM_039700521.1_R0;pAA=0.9776;prediction=0;raa=447;rce=5;ref-gene=montanus_gene-CBLL1;start=M;stop=*;sumWeight=0.8;tae=1;tde=1;tie=1;tpc=0.9572
1A	GeMoMa	exon	12377989	12378117	.	+	.	ID=nbis-exon-55820;Parent=PASSSERD01901.4;de=true;minCov=544;pc=1
1A	GeMoMa	exon	12380134	12380301	.	+	.	ID=nbis-exon-55821;Parent=PASSSERD01901.4;de=true;minCov=544;pc=1
1A	GeMoMa	exon	12380648	12380748	.	+	.	ID=nbis-exon-55822;Parent=PASSSERD01901.4;de=true;minCov=544;pc=1
1A	GeMoMa	exon	12380984	12381067	.	+	.	ID=nbis-exon-55823;Parent=PASSSERD01901.4;de=true;minCov=544;pc=1
1A	GeMoMa	exon	12381879	12381952	.	+	.	ID=nbis-exon-55824;Parent=PASSSERD01901.4;de=true;minCov=544;pc=1
1A	GeMoMa	exon	12382468	12385501	.	+	.	ID=nbis-exon-55825;Parent=PASSSERD01901.4;de=true;minCov=544;pc=1
1A	GeMoMa	exon	12385707	12388376	.	+	.	ID=nbis-exon-55826;Parent=PASSSERD01901.4;de=true;minCov=544;pc=1
1A	GeMoMa	exon	12388407	12392654	.	+	.	ID=nbis-exon-55827;Parent=PASSSERD01901.4;de=true;minCov=544;pc=1
1A	GeMoMa	exon	12395274	12397528	.	+	.	ID=nbis-exon-55828;Parent=PASSSERD01901.4;de=true;minCov=544;pc=1
1A	GeMoMa	CDS	12380262	12380301	.	+	0	ID=cds-51073;Parent=PASSSERD01901.4;de=true;minCov=544;pc=1
1A	GeMoMa	CDS	12380648	12380748	.	+	2	ID=cds-51074;Parent=PASSSERD01901.4;ae=true;de=true;minCov=332;pc=1
1A	GeMoMa	CDS	12380984	12381067	.	+	0	ID=cds-51075;Parent=PASSSERD01901.4;ae=true;de=true;minCov=537;pc=1
1A	GeMoMa	CDS	12381879	12381952	.	+	0	ID=cds-51076;Parent=PASSSERD01901.4;ae=true;de=true;minCov=678;pc=1
1A	GeMoMa	CDS	12382468	12383500	.	+	1	ID=cds-51077;Parent=PASSSERD01901.4;ae=true;minCov=0;pc=0.9448
1A	AnnotationFinalizer_	five_prime_UTR	12377989	12378117	.	+	.	ID=five_prime_utr-6486;Parent=PASSSERD01901.4
1A	AnnotationFinalizer_	five_prime_UTR	12380134	12380261	.	+	.	ID=five_prime_utr-6487;Parent=PASSSERD01901.4
1A	AnnotationFinalizer_	three_prime_UTR	12383501	12385501	.	+	.	ID=three_prime_utr-5411;Parent=PASSSERD01901.4
1A	AnnotationFinalizer_	three_prime_UTR	12385707	12388376	.	+	.	ID=three_prime_utr-5412;Parent=PASSSERD01901.4
1A	AnnotationFinalizer_	three_prime_UTR	12388407	12392654	.	+	.	ID=three_prime_utr-5413;Parent=PASSSERD01901.4
1A	AnnotationFinalizer_	three_prime_UTR	12395274	12397528	.	+	.	ID=three_prime_utr-5414;Parent=PASSSERD01901.4
1A	GAF	gene	12427952	12447081	.	+	.	ID=PASSSERD01902;combinedEvidence=3;complete=1;maxEvidence=3;maxTie=0.9231;transcripts=1
1A	GeMoMa	mRNA	12427952	12447081	2533	+	.	ID=PASSSERD01902.1;Parent=PASSSERD01902;aa=527;alternative="onychos_gene-DLD,pyrgi_gene-DLD";avgCov=20090.8273;bestScore=2533;ce=14;evidence=3;iAA=0.9452;lpm=496;maxGap=20;maxScore=2619;minCov=0;minSplitReads=0;nps=0;oldID=montanus_rna-XM_039700491.1_R0;pAA=0.9509;prediction=0;raa=509;rce=14;ref-gene=montanus_gene-DLD;start=M;stop=*;sumWeight=2.8;tae=1;tde=0.9231;tie=0.9231;tpc=0.9412
1A	GeMoMa	exon	12427952	12428044	.	+	.	ID=nbis-exon-55829;Parent=PASSSERD01902.1;de=false;minCov=0;pc=0
1A	GeMoMa	exon	12432040	12432115	.	+	.	ID=nbis-exon-55830;Parent=PASSSERD01902.1;de=false;minCov=0;pc=0
1A	GeMoMa	exon	12432815	12432894	.	+	.	ID=nbis-exon-55831;Parent=PASSSERD01902.1;de=false;minCov=0;pc=0
1A	GeMoMa	exon	12436433	12436501	.	+	.	ID=nbis-exon-55832;Parent=PASSSERD01902.1;de=false;minCov=0;pc=0
1A	GeMoMa	exon	12438288	12438357	.	+	.	ID=nbis-exon-55833;Parent=PASSSERD01902.1;de=false;minCov=0;pc=0
1A	GeMoMa	exon	12438722	12438822	.	+	.	ID=nbis-exon-55834;Parent=PASSSERD01902.1;de=false;minCov=0;pc=0
1A	GeMoMa	exon	12439171	12439314	.	+	.	ID=nbis-exon-55835;Parent=PASSSERD01902.1;de=false;minCov=0;pc=0
1A	GeMoMa	exon	12439479	12439580	.	+	.	ID=nbis-exon-55836;Parent=PASSSERD01902.1;de=false;minCov=0;pc=0
1A	GeMoMa	exon	12440691	12440881	.	+	.	ID=nbis-exon-55837;Parent=PASSSERD01902.1;de=false;minCov=0;pc=0
1A	GeMoMa	exon	12442238	12442408	.	+	.	ID=nbis-exon-55838;Parent=PASSSERD01902.1;de=false;minCov=0;pc=0
1A	GeMoMa	exon	12442850	12443039	.	+	.	ID=nbis-exon-55839;Parent=PASSSERD01902.1;de=false;minCov=0;pc=0
1A	GeMoMa	exon	12443439	12443576	.	+	.	ID=nbis-exon-55840;Parent=PASSSERD01902.1;de=false;minCov=0;pc=0
1A	GeMoMa	exon	12444878	12444967	.	+	.	ID=nbis-exon-55841;Parent=PASSSERD01902.1;de=false;minCov=0;pc=0
1A	GeMoMa	exon	12445070	12447081	.	+	.	ID=nbis-exon-55842;Parent=PASSSERD01902.1;de=false;minCov=0;pc=0
1A	GeMoMa	CDS	12427952	12428044	.	+	0	ID=cds-51078;Parent=PASSSERD01902.1;de=false;minCov=0;pc=0
1A	GeMoMa	CDS	12432040	12432115	.	+	0	ID=cds-51079;Parent=PASSSERD01902.1;ae=true;de=true;minCov=303;pc=1
1A	GeMoMa	CDS	12432815	12432894	.	+	2	ID=cds-51080;Parent=PASSSERD01902.1;ae=true;de=true;minCov=6059;pc=1
1A	GeMoMa	CDS	12436433	12436501	.	+	0	ID=cds-51081;Parent=PASSSERD01902.1;ae=true;de=true;minCov=15900;pc=1
1A	GeMoMa	CDS	12438288	12438357	.	+	0	ID=cds-51082;Parent=PASSSERD01902.1;ae=true;de=true;minCov=19948;pc=1
1A	GeMoMa	CDS	12438722	12438822	.	+	2	ID=cds-51083;Parent=PASSSERD01902.1;ae=true;de=true;minCov=20021;pc=1
1A	GeMoMa	CDS	12439171	12439314	.	+	0	ID=cds-51084;Parent=PASSSERD01902.1;ae=true;de=true;minCov=18181;pc=1
1A	GeMoMa	CDS	12439479	12439580	.	+	0	ID=cds-51085;Parent=PASSSERD01902.1;ae=true;de=true;minCov=18022;pc=1
1A	GeMoMa	CDS	12440691	12440881	.	+	0	ID=cds-51086;Parent=PASSSERD01902.1;ae=true;de=true;minCov=20932;pc=1
1A	GeMoMa	CDS	12442238	12442408	.	+	1	ID=cds-51087;Parent=PASSSERD01902.1;ae=true;de=true;minCov=22888;pc=1
1A	GeMoMa	CDS	12442850	12443039	.	+	1	ID=cds-51088;Parent=PASSSERD01902.1;ae=true;de=true;minCov=22209;pc=1
1A	GeMoMa	CDS	12443439	12443576	.	+	0	ID=cds-51089;Parent=PASSSERD01902.1;ae=true;de=true;minCov=21135;pc=1
1A	GeMoMa	CDS	12444878	12444967	.	+	0	ID=cds-51090;Parent=PASSSERD01902.1;ae=true;de=true;minCov=24464;pc=1
1A	GeMoMa	CDS	12445070	12445135	.	+	0	ID=cds-51091;Parent=PASSSERD01902.1;ae=true;minCov=26946;pc=1
1A	AnnotationFinalizer_	three_prime_UTR	12445136	12447081	.	+	.	ID=three_prime_utr-5415;Parent=PASSSERD01902.1
1A	GAF	gene	12449806	12542457	.	-	.	ID=PASSSERD01903;combinedEvidence=4;complete=3;maxEvidence=3;maxTie=1.0;transcripts=3
1A	GeMoMa	mRNA	12449806	12490259	9509	-	.	ID=PASSSERD01903.3;Parent=PASSSERD01903;aa=1745;avgCov=694.2926;bestScore=9509;ce=31;evidence=1;iAA=1;lpm=1745;maxGap=0;maxScore=9509;minCov=0;minSplitReads=290;nps=0;oldID=passerold_transcript:ENSPDOT00000007709_R0;pAA=1;prediction=0;raa=1745;rce=31;ref-gene=passerold_gene:ENSPDOG00000005225;start=M;stop=*;sumWeight=0.8;tae=1;tde=1;tie=1;tpc=0.9845
1A	GeMoMa	exon	12449806	12450408	.	-	.	ID=nbis-exon-55911;Parent=PASSSERD01903.3;de=true;minCov=0;pc=0.6318
1A	GeMoMa	exon	12450462	12451091	.	-	.	ID=nbis-exon-55912;Parent=PASSSERD01903.3;de=true;minCov=0;pc=0.6318
1A	GeMoMa	exon	12451984	12452143	.	-	.	ID=nbis-exon-55913;Parent=PASSSERD01903.3;de=true;minCov=0;pc=0.6318
1A	GeMoMa	exon	12453406	12453582	.	-	.	ID=nbis-exon-55914;Parent=PASSSERD01903.3;de=true;minCov=0;pc=0.6318
1A	GeMoMa	exon	12454526	12454667	.	-	.	ID=nbis-exon-55915;Parent=PASSSERD01903.3;de=true;minCov=0;pc=0.6318
1A	GeMoMa	exon	12454834	12455041	.	-	.	ID=nbis-exon-55916;Parent=PASSSERD01903.3;de=true;minCov=0;pc=0.6318
1A	GeMoMa	exon	12455777	12455921	.	-	.	ID=nbis-exon-55917;Parent=PASSSERD01903.3;de=true;minCov=0;pc=0.6318
1A	GeMoMa	exon	12456304	12456507	.	-	.	ID=nbis-exon-55918;Parent=PASSSERD01903.3;de=true;minCov=0;pc=0.6318
1A	GeMoMa	exon	12457973	12458214	.	-	.	ID=nbis-exon-55919;Parent=PASSSERD01903.3;de=true;minCov=0;pc=0.6318
1A	GeMoMa	exon	12459393	12459577	.	-	.	ID=nbis-exon-55920;Parent=PASSSERD01903.3;de=true;minCov=0;pc=0.6318
1A	GeMoMa	exon	12461215	12461584	.	-	.	ID=nbis-exon-55921;Parent=PASSSERD01903.3;de=true;minCov=0;pc=0.6318
1A	GeMoMa	exon	12470362	12470458	.	-	.	ID=nbis-exon-55922;Parent=PASSSERD01903.3;de=true;minCov=0;pc=0.6318
1A	GeMoMa	exon	12470567	12470784	.	-	.	ID=nbis-exon-55923;Parent=PASSSERD01903.3;de=true;minCov=0;pc=0.6318
1A	GeMoMa	exon	12471616	12471840	.	-	.	ID=nbis-exon-55924;Parent=PASSSERD01903.3;de=true;minCov=0;pc=0.6318
1A	GeMoMa	exon	12472293	12472456	.	-	.	ID=nbis-exon-55925;Parent=PASSSERD01903.3;de=true;minCov=0;pc=0.6318
1A	GeMoMa	exon	12472968	12473199	.	-	.	ID=nbis-exon-55926;Parent=PASSSERD01903.3;de=true;minCov=0;pc=0.6318
1A	GeMoMa	exon	12473295	12473438	.	-	.	ID=nbis-exon-55927;Parent=PASSSERD01903.3;de=true;minCov=0;pc=0.6318
1A	GeMoMa	exon	12473594	12473798	.	-	.	ID=nbis-exon-55928;Parent=PASSSERD01903.3;de=true;minCov=0;pc=0.6318
1A	GeMoMa	exon	12474324	12474447	.	-	.	ID=nbis-exon-55929;Parent=PASSSERD01903.3;de=true;minCov=0;pc=0.6318
1A	GeMoMa	exon	12474892	12475019	.	-	.	ID=nbis-exon-55930;Parent=PASSSERD01903.3;de=true;minCov=0;pc=0.6318
1A	GeMoMa	exon	12475662	12475820	.	-	.	ID=nbis-exon-55931;Parent=PASSSERD01903.3;de=true;minCov=0;pc=0.6318
1A	GeMoMa	exon	12477849	12477984	.	-	.	ID=nbis-exon-55932;Parent=PASSSERD01903.3;de=true;minCov=0;pc=0.6318
1A	GeMoMa	exon	12480495	12480574	.	-	.	ID=nbis-exon-55933;Parent=PASSSERD01903.3;de=true;minCov=0;pc=0.6318
1A	GeMoMa	exon	12481388	12481500	.	-	.	ID=nbis-exon-55934;Parent=PASSSERD01903.3;de=true;minCov=0;pc=0.6318
1A	GeMoMa	exon	12482009	12482188	.	-	.	ID=nbis-exon-55935;Parent=PASSSERD01903.3;de=true;minCov=0;pc=0.6318
1A	GeMoMa	exon	12482461	12482649	.	-	.	ID=nbis-exon-55936;Parent=PASSSERD01903.3;de=true;minCov=0;pc=0.6318
1A	GeMoMa	exon	12482827	12482947	.	-	.	ID=nbis-exon-55937;Parent=PASSSERD01903.3;de=true;minCov=0;pc=0.6318
1A	GeMoMa	exon	12484233	12484435	.	-	.	ID=nbis-exon-55938;Parent=PASSSERD01903.3;de=true;minCov=0;pc=0.6318
1A	GeMoMa	exon	12485864	12485927	.	-	.	ID=nbis-exon-55939;Parent=PASSSERD01903.3;de=true;minCov=0;pc=0.6318
1A	GeMoMa	exon	12486035	12486223	.	-	.	ID=nbis-exon-55940;Parent=PASSSERD01903.3;de=true;minCov=0;pc=0.6318
1A	GeMoMa	exon	12488018	12488091	.	-	.	ID=nbis-exon-55941;Parent=PASSSERD01903.3;de=true;minCov=0;pc=0.6318
1A	GeMoMa	exon	12490040	12490259	.	-	.	ID=nbis-exon-55942;Parent=PASSSERD01903.3;de=true;minCov=0;pc=0.6318
1A	GeMoMa	CDS	12450955	12451091	.	-	2	ID=cds-51188;Parent=PASSSERD01903.3;ae=true;minCov=1592;pc=1
1A	GeMoMa	CDS	12451984	12452143	.	-	0	ID=cds-51187;Parent=PASSSERD01903.3;ae=true;de=true;minCov=1575;pc=1
1A	GeMoMa	CDS	12453406	12453582	.	-	0	ID=cds-51186;Parent=PASSSERD01903.3;ae=true;de=true;minCov=1566;pc=1
1A	GeMoMa	CDS	12454526	12454667	.	-	1	ID=cds-51185;Parent=PASSSERD01903.3;ae=true;de=true;minCov=1104;pc=1
1A	GeMoMa	CDS	12454834	12455041	.	-	2	ID=cds-51184;Parent=PASSSERD01903.3;ae=true;de=true;minCov=979;pc=1
1A	GeMoMa	CDS	12455777	12455921	.	-	0	ID=cds-51183;Parent=PASSSERD01903.3;ae=true;de=true;minCov=956;pc=1
1A	GeMoMa	CDS	12456304	12456507	.	-	0	ID=cds-51182;Parent=PASSSERD01903.3;ae=true;de=true;minCov=594;pc=1
1A	GeMoMa	CDS	12457973	12458214	.	-	2	ID=cds-51181;Parent=PASSSERD01903.3;ae=true;de=true;minCov=646;pc=1
1A	GeMoMa	CDS	12459393	12459577	.	-	1	ID=cds-51180;Parent=PASSSERD01903.3;ae=true;de=true;minCov=819;pc=1
1A	GeMoMa	CDS	12461215	12461584	.	-	2	ID=cds-51179;Parent=PASSSERD01903.3;ae=true;de=true;minCov=484;pc=1
1A	GeMoMa	CDS	12470362	12470458	.	-	0	ID=cds-51178;Parent=PASSSERD01903.3;ae=true;de=true;minCov=369;pc=1
1A	GeMoMa	CDS	12470567	12470784	.	-	2	ID=cds-51177;Parent=PASSSERD01903.3;ae=true;de=true;minCov=340;pc=1
1A	GeMoMa	CDS	12471616	12471840	.	-	2	ID=cds-51176;Parent=PASSSERD01903.3;ae=true;de=true;minCov=328;pc=1
1A	GeMoMa	CDS	12472293	12472456	.	-	1	ID=cds-51175;Parent=PASSSERD01903.3;ae=true;de=true;minCov=434;pc=1
1A	GeMoMa	CDS	12472968	12473199	.	-	2	ID=cds-51174;Parent=PASSSERD01903.3;ae=true;de=true;minCov=257;pc=1
1A	GeMoMa	CDS	12473295	12473438	.	-	2	ID=cds-51173;Parent=PASSSERD01903.3;ae=true;de=true;minCov=292;pc=1
1A	GeMoMa	CDS	12473594	12473798	.	-	0	ID=cds-51172;Parent=PASSSERD01903.3;ae=true;de=true;minCov=627;pc=1
1A	GeMoMa	CDS	12474324	12474447	.	-	1	ID=cds-51171;Parent=PASSSERD01903.3;ae=true;de=true;minCov=605;pc=1
1A	GeMoMa	CDS	12474892	12475019	.	-	0	ID=cds-51170;Parent=PASSSERD01903.3;ae=true;de=true;minCov=612;pc=1
1A	GeMoMa	CDS	12475662	12475820	.	-	0	ID=cds-51169;Parent=PASSSERD01903.3;ae=true;de=true;minCov=541;pc=1
1A	GeMoMa	CDS	12477849	12477984	.	-	1	ID=cds-51168;Parent=PASSSERD01903.3;ae=true;de=true;minCov=494;pc=1
1A	GeMoMa	CDS	12480495	12480574	.	-	0	ID=cds-51167;Parent=PASSSERD01903.3;ae=true;de=true;minCov=421;pc=1
1A	GeMoMa	CDS	12481388	12481500	.	-	2	ID=cds-51166;Parent=PASSSERD01903.3;ae=true;de=true;minCov=450;pc=1
1A	GeMoMa	CDS	12482009	12482188	.	-	2	ID=cds-51165;Parent=PASSSERD01903.3;ae=true;de=true;minCov=371;pc=1
1A	GeMoMa	CDS	12482461	12482649	.	-	2	ID=cds-51164;Parent=PASSSERD01903.3;ae=true;de=true;minCov=300;pc=1
1A	GeMoMa	CDS	12482827	12482947	.	-	0	ID=cds-51163;Parent=PASSSERD01903.3;ae=true;de=true;minCov=290;pc=1
1A	GeMoMa	CDS	12484233	12484435	.	-	2	ID=cds-51162;Parent=PASSSERD01903.3;ae=true;de=true;minCov=293;pc=1
1A	GeMoMa	CDS	12485864	12485927	.	-	0	ID=cds-51161;Parent=PASSSERD01903.3;ae=true;de=true;minCov=397;pc=1
1A	GeMoMa	CDS	12486035	12486223	.	-	0	ID=cds-51160;Parent=PASSSERD01903.3;ae=true;de=true;minCov=379;pc=1
1A	GeMoMa	CDS	12488018	12488091	.	-	2	ID=cds-51159;Parent=PASSSERD01903.3;ae=true;de=true;minCov=352;pc=1
1A	GeMoMa	CDS	12490040	12490259	.	-	0	ID=cds-51158;Parent=PASSSERD01903.3;de=true;minCov=0;pc=0.6318
1A	AnnotationFinalizer_	three_prime_UTR	12449806	12450408	.	-	.	ID=three_prime_utr-5421;Parent=PASSSERD01903.3
1A	AnnotationFinalizer_	three_prime_UTR	12450462	12450954	.	-	.	ID=three_prime_utr-5420;Parent=PASSSERD01903.3
1A	GeMoMa	mRNA	12449806	12542079	5245	-	.	ID=PASSSERD01903.2;Parent=PASSSERD01903;aa=1802;alternative="montanus_gene-LAMB2,onychos_gene-LAMB2,pyrgi_gene-LAMB2";avgCov=667.0903;bestScore=9464;ce=33;evidence=3;iAA=0.5149;lpm=27;maxGap=16;maxScore=9750;minCov=0;minSplitReads=0;nps=0;oldID=montanus_rna-XM_039734317.1_R1;pAA=0.7107;prediction=1;raa=1783;rce=33;ref-gene=montanus_gene-LAMB2;start=M;stop=*;sumWeight=2.8;tae=0.9375;tde=0.9375;tie=0.9062;tpc=0.9451
1A	GeMoMa	exon	12449806	12450408	.	-	.	ID=nbis-exon-55877;Parent=PASSSERD01903.2;de=false;minCov=0;pc=0
1A	GeMoMa	exon	12450462	12451091	.	-	.	ID=nbis-exon-55878;Parent=PASSSERD01903.2;de=false;minCov=0;pc=0
1A	GeMoMa	exon	12451984	12452143	.	-	.	ID=nbis-exon-55879;Parent=PASSSERD01903.2;de=false;minCov=0;pc=0
1A	GeMoMa	exon	12453406	12453582	.	-	.	ID=nbis-exon-55880;Parent=PASSSERD01903.2;de=false;minCov=0;pc=0
1A	GeMoMa	exon	12454526	12454667	.	-	.	ID=nbis-exon-55881;Parent=PASSSERD01903.2;de=false;minCov=0;pc=0
1A	GeMoMa	exon	12454834	12455041	.	-	.	ID=nbis-exon-55882;Parent=PASSSERD01903.2;de=false;minCov=0;pc=0
1A	GeMoMa	exon	12455777	12455921	.	-	.	ID=nbis-exon-55883;Parent=PASSSERD01903.2;de=false;minCov=0;pc=0
1A	GeMoMa	exon	12456304	12456507	.	-	.	ID=nbis-exon-55884;Parent=PASSSERD01903.2;de=false;minCov=0;pc=0
1A	GeMoMa	exon	12457973	12458214	.	-	.	ID=nbis-exon-55885;Parent=PASSSERD01903.2;de=false;minCov=0;pc=0
1A	GeMoMa	exon	12459393	12459577	.	-	.	ID=nbis-exon-55886;Parent=PASSSERD01903.2;de=false;minCov=0;pc=0
1A	GeMoMa	exon	12461215	12461584	.	-	.	ID=nbis-exon-55887;Parent=PASSSERD01903.2;de=false;minCov=0;pc=0
1A	GeMoMa	exon	12470362	12470458	.	-	.	ID=nbis-exon-55888;Parent=PASSSERD01903.2;de=false;minCov=0;pc=0
1A	GeMoMa	exon	12470567	12470784	.	-	.	ID=nbis-exon-55889;Parent=PASSSERD01903.2;de=false;minCov=0;pc=0
1A	GeMoMa	exon	12471616	12471840	.	-	.	ID=nbis-exon-55890;Parent=PASSSERD01903.2;de=false;minCov=0;pc=0
1A	GeMoMa	exon	12472293	12472456	.	-	.	ID=nbis-exon-55891;Parent=PASSSERD01903.2;de=false;minCov=0;pc=0
1A	GeMoMa	exon	12472968	12473199	.	-	.	ID=nbis-exon-55892;Parent=PASSSERD01903.2;de=false;minCov=0;pc=0
1A	GeMoMa	exon	12473295	12473438	.	-	.	ID=nbis-exon-55893;Parent=PASSSERD01903.2;de=false;minCov=0;pc=0
1A	GeMoMa	exon	12473594	12473798	.	-	.	ID=nbis-exon-55894;Parent=PASSSERD01903.2;de=false;minCov=0;pc=0
1A	GeMoMa	exon	12474324	12474447	.	-	.	ID=nbis-exon-55895;Parent=PASSSERD01903.2;de=false;minCov=0;pc=0
1A	GeMoMa	exon	12474892	12475019	.	-	.	ID=nbis-exon-55896;Parent=PASSSERD01903.2;de=false;minCov=0;pc=0
1A	GeMoMa	exon	12475662	12475820	.	-	.	ID=nbis-exon-55897;Parent=PASSSERD01903.2;de=false;minCov=0;pc=0
1A	GeMoMa	exon	12477849	12477984	.	-	.	ID=nbis-exon-55898;Parent=PASSSERD01903.2;de=false;minCov=0;pc=0
1A	GeMoMa	exon	12480495	12480574	.	-	.	ID=nbis-exon-55899;Parent=PASSSERD01903.2;de=false;minCov=0;pc=0
1A	GeMoMa	exon	12481388	12481500	.	-	.	ID=nbis-exon-55900;Parent=PASSSERD01903.2;de=false;minCov=0;pc=0
1A	GeMoMa	exon	12482009	12482188	.	-	.	ID=nbis-exon-55901;Parent=PASSSERD01903.2;de=false;minCov=0;pc=0
1A	GeMoMa	exon	12482461	12482649	.	-	.	ID=nbis-exon-55902;Parent=PASSSERD01903.2;de=false;minCov=0;pc=0
1A	GeMoMa	exon	12482827	12482947	.	-	.	ID=nbis-exon-55903;Parent=PASSSERD01903.2;de=false;minCov=0;pc=0
1A	GeMoMa	exon	12484233	12484435	.	-	.	ID=nbis-exon-55904;Parent=PASSSERD01903.2;de=false;minCov=0;pc=0
1A	GeMoMa	exon	12485864	12485927	.	-	.	ID=nbis-exon-55905;Parent=PASSSERD01903.2;de=false;minCov=0;pc=0
1A	GeMoMa	exon	12486035	12486223	.	-	.	ID=nbis-exon-55906;Parent=PASSSERD01903.2;de=false;minCov=0;pc=0
1A	GeMoMa	exon	12488018	12488091	.	-	.	ID=nbis-exon-55907;Parent=PASSSERD01903.2;de=false;minCov=0;pc=0
1A	GeMoMa	exon	12533500	12533635	.	-	.	ID=nbis-exon-55908;Parent=PASSSERD01903.2;de=false;minCov=0;pc=0
1A	GeMoMa	exon	12537177	12537324	.	-	.	ID=nbis-exon-55909;Parent=PASSSERD01903.2;de=false;minCov=0;pc=0
1A	GeMoMa	exon	12541973	12542079	.	-	.	ID=nbis-exon-55910;Parent=PASSSERD01903.2;de=false;minCov=0;pc=0
1A	GeMoMa	CDS	12450955	12451091	.	-	2	ID=cds-51157;Parent=PASSSERD01903.2;ae=true;minCov=1592;pc=1
1A	GeMoMa	CDS	12451984	12452143	.	-	0	ID=cds-51156;Parent=PASSSERD01903.2;ae=true;de=true;minCov=1575;pc=1
1A	GeMoMa	CDS	12453406	12453582	.	-	0	ID=cds-51155;Parent=PASSSERD01903.2;ae=true;de=true;minCov=1566;pc=1
1A	GeMoMa	CDS	12454526	12454667	.	-	1	ID=cds-51154;Parent=PASSSERD01903.2;ae=true;de=true;minCov=1104;pc=1
1A	GeMoMa	CDS	12454834	12455041	.	-	2	ID=cds-51153;Parent=PASSSERD01903.2;ae=true;de=true;minCov=979;pc=1
1A	GeMoMa	CDS	12455777	12455921	.	-	0	ID=cds-51152;Parent=PASSSERD01903.2;ae=true;de=true;minCov=956;pc=1
1A	GeMoMa	CDS	12456304	12456507	.	-	0	ID=cds-51151;Parent=PASSSERD01903.2;ae=true;de=true;minCov=594;pc=1
1A	GeMoMa	CDS	12457973	12458214	.	-	2	ID=cds-51150;Parent=PASSSERD01903.2;ae=true;de=true;minCov=646;pc=1
1A	GeMoMa	CDS	12459393	12459577	.	-	1	ID=cds-51149;Parent=PASSSERD01903.2;ae=true;de=true;minCov=819;pc=1
1A	GeMoMa	CDS	12461215	12461584	.	-	2	ID=cds-51148;Parent=PASSSERD01903.2;ae=true;de=true;minCov=484;pc=1
1A	GeMoMa	CDS	12470362	12470458	.	-	0	ID=cds-51147;Parent=PASSSERD01903.2;ae=true;de=true;minCov=369;pc=1
1A	GeMoMa	CDS	12470567	12470784	.	-	2	ID=cds-51146;Parent=PASSSERD01903.2;ae=true;de=true;minCov=340;pc=1
1A	GeMoMa	CDS	12471616	12471840	.	-	2	ID=cds-51145;Parent=PASSSERD01903.2;ae=true;de=true;minCov=328;pc=1
1A	GeMoMa	CDS	12472293	12472456	.	-	1	ID=cds-51144;Parent=PASSSERD01903.2;ae=true;de=true;minCov=434;pc=1
1A	GeMoMa	CDS	12472968	12473199	.	-	2	ID=cds-51143;Parent=PASSSERD01903.2;ae=true;de=true;minCov=257;pc=1
1A	GeMoMa	CDS	12473295	12473438	.	-	2	ID=cds-51142;Parent=PASSSERD01903.2;ae=true;de=true;minCov=292;pc=1
1A	GeMoMa	CDS	12473594	12473798	.	-	0	ID=cds-51141;Parent=PASSSERD01903.2;ae=true;de=true;minCov=627;pc=1
1A	GeMoMa	CDS	12474324	12474447	.	-	1	ID=cds-51140;Parent=PASSSERD01903.2;ae=true;de=true;minCov=605;pc=1
1A	GeMoMa	CDS	12474892	12475019	.	-	0	ID=cds-51139;Parent=PASSSERD01903.2;ae=true;de=true;minCov=612;pc=1
1A	GeMoMa	CDS	12475662	12475820	.	-	0	ID=cds-51138;Parent=PASSSERD01903.2;ae=true;de=true;minCov=541;pc=1
1A	GeMoMa	CDS	12477849	12477984	.	-	1	ID=cds-51137;Parent=PASSSERD01903.2;ae=true;de=true;minCov=494;pc=1
1A	GeMoMa	CDS	12480495	12480574	.	-	0	ID=cds-51136;Parent=PASSSERD01903.2;ae=true;de=true;minCov=421;pc=1
1A	GeMoMa	CDS	12481388	12481500	.	-	2	ID=cds-51135;Parent=PASSSERD01903.2;ae=true;de=true;minCov=450;pc=1
1A	GeMoMa	CDS	12482009	12482188	.	-	2	ID=cds-51134;Parent=PASSSERD01903.2;ae=true;de=true;minCov=371;pc=1
1A	GeMoMa	CDS	12482461	12482649	.	-	2	ID=cds-51133;Parent=PASSSERD01903.2;ae=true;de=true;minCov=300;pc=1
1A	GeMoMa	CDS	12482827	12482947	.	-	0	ID=cds-51132;Parent=PASSSERD01903.2;ae=true;de=true;minCov=290;pc=1
1A	GeMoMa	CDS	12484233	12484435	.	-	2	ID=cds-51131;Parent=PASSSERD01903.2;ae=true;de=true;minCov=293;pc=1
1A	GeMoMa	CDS	12485864	12485927	.	-	0	ID=cds-51130;Parent=PASSSERD01903.2;ae=true;de=true;minCov=397;pc=1
1A	GeMoMa	CDS	12486035	12486223	.	-	0	ID=cds-51129;Parent=PASSSERD01903.2;ae=true;de=true;minCov=379;pc=1
1A	GeMoMa	CDS	12488018	12488091	.	-	2	ID=cds-51128;Parent=PASSSERD01903.2;ae=true;de=true;minCov=352;pc=1
1A	GeMoMa	CDS	12533500	12533635	.	-	0	ID=cds-51127;Parent=PASSSERD01903.2;ae=false;de=true;minCov=0;pc=0.6912
1A	GeMoMa	CDS	12537177	12537324	.	-	1	ID=cds-51126;Parent=PASSSERD01903.2;ae=false;de=false;minCov=0;pc=0
1A	GeMoMa	CDS	12541973	12542079	.	-	0	ID=cds-51125;Parent=PASSSERD01903.2;de=false;minCov=0;pc=0
1A	AnnotationFinalizer_	three_prime_UTR	12449806	12450408	.	-	.	ID=three_prime_utr-5419;Parent=PASSSERD01903.2
1A	AnnotationFinalizer_	three_prime_UTR	12450462	12450954	.	-	.	ID=three_prime_utr-5418;Parent=PASSSERD01903.2
1A	GeMoMa	mRNA	12449806	12542457	9489	-	.	ID=PASSSERD01903.1;Parent=PASSSERD01903;aa=1782;alternative="onychos_gene-LAMB1,pyrgi_gene-LAMB1";avgCov=679.8663;bestScore=9489;ce=33;evidence=3;iAA=0.9754;lpm=753;maxGap=3;maxScore=9759;minCov=0;minSplitReads=0;nps=0;oldID=montanus_rna-XM_039700492.1_R0;pAA=0.9838;prediction=0;raa=1787;rce=33;ref-gene=montanus_gene-LAMB1;start=M;stop=*;sumWeight=2.8;tae=0.9375;tde=0.9375;tie=0.9375;tpc=0.9723
1A	GeMoMa	exon	12449806	12450408	.	-	.	ID=nbis-exon-55843;Parent=PASSSERD01903.1;de=false;minCov=2;pc=1
1A	GeMoMa	exon	12450462	12451091	.	-	.	ID=nbis-exon-55844;Parent=PASSSERD01903.1;de=false;minCov=2;pc=1
1A	GeMoMa	exon	12451984	12452143	.	-	.	ID=nbis-exon-55845;Parent=PASSSERD01903.1;de=false;minCov=2;pc=1
1A	GeMoMa	exon	12453406	12453582	.	-	.	ID=nbis-exon-55846;Parent=PASSSERD01903.1;de=false;minCov=2;pc=1
1A	GeMoMa	exon	12454526	12454667	.	-	.	ID=nbis-exon-55847;Parent=PASSSERD01903.1;de=false;minCov=2;pc=1
1A	GeMoMa	exon	12454834	12455041	.	-	.	ID=nbis-exon-55848;Parent=PASSSERD01903.1;de=false;minCov=2;pc=1
1A	GeMoMa	exon	12455777	12455921	.	-	.	ID=nbis-exon-55849;Parent=PASSSERD01903.1;de=false;minCov=2;pc=1
1A	GeMoMa	exon	12456304	12456507	.	-	.	ID=nbis-exon-55850;Parent=PASSSERD01903.1;de=false;minCov=2;pc=1
1A	GeMoMa	exon	12457973	12458214	.	-	.	ID=nbis-exon-55851;Parent=PASSSERD01903.1;de=false;minCov=2;pc=1
1A	GeMoMa	exon	12459393	12459577	.	-	.	ID=nbis-exon-55852;Parent=PASSSERD01903.1;de=false;minCov=2;pc=1
1A	GeMoMa	exon	12461215	12461584	.	-	.	ID=nbis-exon-55853;Parent=PASSSERD01903.1;de=false;minCov=2;pc=1
1A	GeMoMa	exon	12470362	12470458	.	-	.	ID=nbis-exon-55854;Parent=PASSSERD01903.1;de=false;minCov=2;pc=1
1A	GeMoMa	exon	12470567	12470784	.	-	.	ID=nbis-exon-55855;Parent=PASSSERD01903.1;de=false;minCov=2;pc=1
1A	GeMoMa	exon	12471616	12471840	.	-	.	ID=nbis-exon-55856;Parent=PASSSERD01903.1;de=false;minCov=2;pc=1
1A	GeMoMa	exon	12472293	12472456	.	-	.	ID=nbis-exon-55857;Parent=PASSSERD01903.1;de=false;minCov=2;pc=1
1A	GeMoMa	exon	12472968	12473199	.	-	.	ID=nbis-exon-55858;Parent=PASSSERD01903.1;de=false;minCov=2;pc=1
1A	GeMoMa	exon	12473295	12473438	.	-	.	ID=nbis-exon-55859;Parent=PASSSERD01903.1;de=false;minCov=2;pc=1
1A	GeMoMa	exon	12473594	12473798	.	-	.	ID=nbis-exon-55860;Parent=PASSSERD01903.1;de=false;minCov=2;pc=1
1A	GeMoMa	exon	12474324	12474447	.	-	.	ID=nbis-exon-55861;Parent=PASSSERD01903.1;de=false;minCov=2;pc=1
1A	GeMoMa	exon	12474892	12475019	.	-	.	ID=nbis-exon-55862;Parent=PASSSERD01903.1;de=false;minCov=2;pc=1
1A	GeMoMa	exon	12475662	12475820	.	-	.	ID=nbis-exon-55863;Parent=PASSSERD01903.1;de=false;minCov=2;pc=1
1A	GeMoMa	exon	12477849	12477984	.	-	.	ID=nbis-exon-55864;Parent=PASSSERD01903.1;de=false;minCov=2;pc=1
1A	GeMoMa	exon	12480495	12480574	.	-	.	ID=nbis-exon-55865;Parent=PASSSERD01903.1;de=false;minCov=2;pc=1
1A	GeMoMa	exon	12481388	12481500	.	-	.	ID=nbis-exon-55866;Parent=PASSSERD01903.1;de=false;minCov=2;pc=1
1A	GeMoMa	exon	12482009	12482188	.	-	.	ID=nbis-exon-55867;Parent=PASSSERD01903.1;de=false;minCov=2;pc=1
1A	GeMoMa	exon	12482461	12482649	.	-	.	ID=nbis-exon-55868;Parent=PASSSERD01903.1;de=false;minCov=2;pc=1
1A	GeMoMa	exon	12482827	12482947	.	-	.	ID=nbis-exon-55869;Parent=PASSSERD01903.1;de=false;minCov=2;pc=1
1A	GeMoMa	exon	12484233	12484435	.	-	.	ID=nbis-exon-55870;Parent=PASSSERD01903.1;de=false;minCov=2;pc=1
1A	GeMoMa	exon	12485864	12485927	.	-	.	ID=nbis-exon-55871;Parent=PASSSERD01903.1;de=false;minCov=2;pc=1
1A	GeMoMa	exon	12486035	12486223	.	-	.	ID=nbis-exon-55872;Parent=PASSSERD01903.1;de=false;minCov=2;pc=1
1A	GeMoMa	exon	12488018	12488091	.	-	.	ID=nbis-exon-55873;Parent=PASSSERD01903.1;de=false;minCov=2;pc=1
1A	GeMoMa	exon	12490040	12490175	.	-	.	ID=nbis-exon-55874;Parent=PASSSERD01903.1;de=false;minCov=2;pc=1
1A	GeMoMa	exon	12537177	12537324	.	-	.	ID=nbis-exon-55875;Parent=PASSSERD01903.1;de=false;minCov=2;pc=1
1A	GeMoMa	exon	12542308	12542457	.	-	.	ID=nbis-exon-55876;Parent=PASSSERD01903.1;de=false;minCov=2;pc=1
1A	GeMoMa	CDS	12450955	12451091	.	-	2	ID=cds-51124;Parent=PASSSERD01903.1;ae=true;minCov=1592;pc=1
1A	GeMoMa	CDS	12451984	12452143	.	-	0	ID=cds-51123;Parent=PASSSERD01903.1;ae=true;de=true;minCov=1575;pc=1
1A	GeMoMa	CDS	12453406	12453582	.	-	0	ID=cds-51122;Parent=PASSSERD01903.1;ae=true;de=true;minCov=1566;pc=1
1A	GeMoMa	CDS	12454526	12454667	.	-	1	ID=cds-51121;Parent=PASSSERD01903.1;ae=true;de=true;minCov=1104;pc=1
1A	GeMoMa	CDS	12454834	12455041	.	-	2	ID=cds-51120;Parent=PASSSERD01903.1;ae=true;de=true;minCov=979;pc=1
1A	GeMoMa	CDS	12455777	12455921	.	-	0	ID=cds-51119;Parent=PASSSERD01903.1;ae=true;de=true;minCov=956;pc=1
1A	GeMoMa	CDS	12456304	12456507	.	-	0	ID=cds-51118;Parent=PASSSERD01903.1;ae=true;de=true;minCov=594;pc=1
1A	GeMoMa	CDS	12457973	12458214	.	-	2	ID=cds-51117;Parent=PASSSERD01903.1;ae=true;de=true;minCov=646;pc=1
1A	GeMoMa	CDS	12459393	12459577	.	-	1	ID=cds-51116;Parent=PASSSERD01903.1;ae=true;de=true;minCov=819;pc=1
1A	GeMoMa	CDS	12461215	12461584	.	-	2	ID=cds-51115;Parent=PASSSERD01903.1;ae=true;de=true;minCov=484;pc=1
1A	GeMoMa	CDS	12470362	12470458	.	-	0	ID=cds-51114;Parent=PASSSERD01903.1;ae=true;de=true;minCov=369;pc=1
1A	GeMoMa	CDS	12470567	12470784	.	-	2	ID=cds-51113;Parent=PASSSERD01903.1;ae=true;de=true;minCov=340;pc=1
1A	GeMoMa	CDS	12471616	12471840	.	-	2	ID=cds-51112;Parent=PASSSERD01903.1;ae=true;de=true;minCov=328;pc=1
1A	GeMoMa	CDS	12472293	12472456	.	-	1	ID=cds-51111;Parent=PASSSERD01903.1;ae=true;de=true;minCov=434;pc=1
1A	GeMoMa	CDS	12472968	12473199	.	-	2	ID=cds-51110;Parent=PASSSERD01903.1;ae=true;de=true;minCov=257;pc=1
1A	GeMoMa	CDS	12473295	12473438	.	-	2	ID=cds-51109;Parent=PASSSERD01903.1;ae=true;de=true;minCov=292;pc=1
1A	GeMoMa	CDS	12473594	12473798	.	-	0	ID=cds-51108;Parent=PASSSERD01903.1;ae=true;de=true;minCov=627;pc=1
1A	GeMoMa	CDS	12474324	12474447	.	-	1	ID=cds-51107;Parent=PASSSERD01903.1;ae=true;de=true;minCov=605;pc=1
1A	GeMoMa	CDS	12474892	12475019	.	-	0	ID=cds-51106;Parent=PASSSERD01903.1;ae=true;de=true;minCov=612;pc=1
1A	GeMoMa	CDS	12475662	12475820	.	-	0	ID=cds-51105;Parent=PASSSERD01903.1;ae=true;de=true;minCov=541;pc=1
1A	GeMoMa	CDS	12477849	12477984	.	-	1	ID=cds-51104;Parent=PASSSERD01903.1;ae=true;de=true;minCov=494;pc=1
1A	GeMoMa	CDS	12480495	12480574	.	-	0	ID=cds-51103;Parent=PASSSERD01903.1;ae=true;de=true;minCov=421;pc=1
1A	GeMoMa	CDS	12481388	12481500	.	-	2	ID=cds-51102;Parent=PASSSERD01903.1;ae=true;de=true;minCov=450;pc=1
1A	GeMoMa	CDS	12482009	12482188	.	-	2	ID=cds-51101;Parent=PASSSERD01903.1;ae=true;de=true;minCov=371;pc=1
1A	GeMoMa	CDS	12482461	12482649	.	-	2	ID=cds-51100;Parent=PASSSERD01903.1;ae=true;de=true;minCov=300;pc=1
1A	GeMoMa	CDS	12482827	12482947	.	-	0	ID=cds-51099;Parent=PASSSERD01903.1;ae=true;de=true;minCov=290;pc=1
1A	GeMoMa	CDS	12484233	12484435	.	-	2	ID=cds-51098;Parent=PASSSERD01903.1;ae=true;de=true;minCov=293;pc=1
1A	GeMoMa	CDS	12485864	12485927	.	-	0	ID=cds-51097;Parent=PASSSERD01903.1;ae=true;de=true;minCov=397;pc=1
1A	GeMoMa	CDS	12486035	12486223	.	-	0	ID=cds-51096;Parent=PASSSERD01903.1;ae=true;de=true;minCov=379;pc=1
1A	GeMoMa	CDS	12488018	12488091	.	-	2	ID=cds-51095;Parent=PASSSERD01903.1;ae=true;de=true;minCov=352;pc=1
1A	GeMoMa	CDS	12490040	12490175	.	-	0	ID=cds-51094;Parent=PASSSERD01903.1;ae=false;de=true;minCov=54;pc=1
1A	GeMoMa	CDS	12537177	12537324	.	-	1	ID=cds-51093;Parent=PASSSERD01903.1;ae=false;de=false;minCov=0;pc=0
1A	GeMoMa	CDS	12542308	12542354	.	-	0	ID=cds-51092;Parent=PASSSERD01903.1;de=false;minCov=2;pc=1
1A	AnnotationFinalizer_	five_prime_UTR	12542355	12542457	.	-	.	ID=five_prime_utr-6488;Parent=PASSSERD01903.1
1A	AnnotationFinalizer_	three_prime_UTR	12449806	12450408	.	-	.	ID=three_prime_utr-5417;Parent=PASSSERD01903.1
1A	AnnotationFinalizer_	three_prime_UTR	12450462	12450954	.	-	.	ID=three_prime_utr-5416;Parent=PASSSERD01903.1
1A	GAF	gene	12550116	12571712	.	+	.	ID=PASSSERD01904;combinedEvidence=3;complete=1;maxEvidence=3;maxTie=1.0;transcripts=1
1A	GeMoMa	mRNA	12550116	12571712	1967	+	.	ID=PASSSERD01904.1;Parent=PASSSERD01904;aa=378;alternative="onychos_gene-ERGIC2,pyrgi_gene-ERGIC2";avgCov=3271.9277;bestScore=1967;ce=13;evidence=3;iAA=1;lpm=378;maxGap=0;maxScore=1967;minCov=1152;minSplitReads=2662;nps=0;oldID=montanus_rna-XM_039700516.1_R0;pAA=1;prediction=0;raa=378;rce=13;ref-gene=montanus_gene-ERGIC2;start=M;stop=*;sumWeight=2.8;tae=1;tde=1;tie=1;tpc=1
1A	GeMoMa	exon	12550116	12550294	.	+	.	ID=nbis-exon-55943;Parent=PASSSERD01904.1;de=true;minCov=1152;pc=1
1A	GeMoMa	exon	12552142	12552290	.	+	.	ID=nbis-exon-55944;Parent=PASSSERD01904.1;de=true;minCov=1152;pc=1
1A	GeMoMa	exon	12555027	12555135	.	+	.	ID=nbis-exon-55945;Parent=PASSSERD01904.1;de=true;minCov=1152;pc=1
1A	GeMoMa	exon	12556606	12556652	.	+	.	ID=nbis-exon-55946;Parent=PASSSERD01904.1;de=true;minCov=1152;pc=1
1A	GeMoMa	exon	12557645	12557715	.	+	.	ID=nbis-exon-55947;Parent=PASSSERD01904.1;de=true;minCov=1152;pc=1
1A	GeMoMa	exon	12558278	12558318	.	+	.	ID=nbis-exon-55948;Parent=PASSSERD01904.1;de=true;minCov=1152;pc=1
1A	GeMoMa	exon	12559032	12559133	.	+	.	ID=nbis-exon-55949;Parent=PASSSERD01904.1;de=true;minCov=1152;pc=1
1A	GeMoMa	exon	12560583	12560678	.	+	.	ID=nbis-exon-55950;Parent=PASSSERD01904.1;de=true;minCov=1152;pc=1
1A	GeMoMa	exon	12561347	12561402	.	+	.	ID=nbis-exon-55951;Parent=PASSSERD01904.1;de=true;minCov=1152;pc=1
1A	GeMoMa	exon	12562367	12562465	.	+	.	ID=nbis-exon-55952;Parent=PASSSERD01904.1;de=true;minCov=1152;pc=1
1A	GeMoMa	exon	12563604	12563701	.	+	.	ID=nbis-exon-55953;Parent=PASSSERD01904.1;de=true;minCov=1152;pc=1
1A	GeMoMa	exon	12567058	12567220	.	+	.	ID=nbis-exon-55954;Parent=PASSSERD01904.1;de=true;minCov=1152;pc=1
1A	GeMoMa	exon	12568089	12568168	.	+	.	ID=nbis-exon-55955;Parent=PASSSERD01904.1;de=true;minCov=1152;pc=1
1A	GeMoMa	exon	12568937	12571712	.	+	.	ID=nbis-exon-55956;Parent=PASSSERD01904.1;de=true;minCov=1152;pc=1
1A	GeMoMa	CDS	12552185	12552290	.	+	0	ID=cds-51189;Parent=PASSSERD01904.1;de=true;minCov=1152;pc=1
1A	GeMoMa	CDS	12555027	12555135	.	+	2	ID=cds-51190;Parent=PASSSERD01904.1;ae=true;de=true;minCov=2795;pc=1
1A	GeMoMa	CDS	12556606	12556652	.	+	1	ID=cds-51191;Parent=PASSSERD01904.1;ae=true;de=true;minCov=2752;pc=1
1A	GeMoMa	CDS	12557645	12557715	.	+	2	ID=cds-51192;Parent=PASSSERD01904.1;ae=true;de=true;minCov=2557;pc=1
1A	GeMoMa	CDS	12558278	12558318	.	+	0	ID=cds-51193;Parent=PASSSERD01904.1;ae=true;de=true;minCov=3192;pc=1
1A	GeMoMa	CDS	12559032	12559133	.	+	1	ID=cds-51194;Parent=PASSSERD01904.1;ae=true;de=true;minCov=2910;pc=1
1A	GeMoMa	CDS	12560583	12560678	.	+	1	ID=cds-51195;Parent=PASSSERD01904.1;ae=true;de=true;minCov=2974;pc=1
1A	GeMoMa	CDS	12561347	12561402	.	+	1	ID=cds-51196;Parent=PASSSERD01904.1;ae=true;de=true;minCov=3073;pc=1
1A	GeMoMa	CDS	12562367	12562465	.	+	2	ID=cds-51197;Parent=PASSSERD01904.1;ae=true;de=true;minCov=3052;pc=1
1A	GeMoMa	CDS	12563604	12563701	.	+	2	ID=cds-51198;Parent=PASSSERD01904.1;ae=true;de=true;minCov=3429;pc=1
1A	GeMoMa	CDS	12567058	12567220	.	+	0	ID=cds-51199;Parent=PASSSERD01904.1;ae=true;de=true;minCov=3458;pc=1
1A	GeMoMa	CDS	12568089	12568168	.	+	2	ID=cds-51200;Parent=PASSSERD01904.1;ae=true;de=true;minCov=3437;pc=1
1A	GeMoMa	CDS	12568937	12569002	.	+	0	ID=cds-51201;Parent=PASSSERD01904.1;ae=true;minCov=3355;pc=1
1A	AnnotationFinalizer_	five_prime_UTR	12550116	12550294	.	+	.	ID=five_prime_utr-6489;Parent=PASSSERD01904.1
1A	AnnotationFinalizer_	five_prime_UTR	12552142	12552184	.	+	.	ID=five_prime_utr-6490;Parent=PASSSERD01904.1
1A	AnnotationFinalizer_	three_prime_UTR	12569003	12571712	.	+	.	ID=three_prime_utr-5422;Parent=PASSSERD01904.1
1A	GAF	gene	12577743	12641062	.	-	.	ID=PASSSERD01905;combinedEvidence=3;complete=2;maxEvidence=3;maxTie=1.0;transcripts=2
1A	GeMoMa	mRNA	12577743	12641062	13075	-	.	ID=PASSSERD01905.1;Parent=PASSSERD01905;aa=2535;alternative="onychos_gene-LRRK2,pyrgi_gene-LRRK2";avgCov=358.6389;bestScore=13075;ce=51;evidence=3;iAA=0.9992;lpm=1877;maxGap=0;maxScore=13089;minCov=171;minSplitReads=173;nps=0;oldID=montanus_rna-XM_039700489.1_R0;pAA=0.9996;prediction=0;raa=2535;rce=51;ref-gene=montanus_gene-LRRK2;start=M;stop=*;sumWeight=2.8;tae=1;tde=1;tie=1;tpc=1
1A	GeMoMa	exon	12577743	12579609	.	-	.	ID=nbis-exon-55957;Parent=PASSSERD01905.1;de=true;minCov=1002;pc=1
1A	GeMoMa	exon	12581168	12581242	.	-	.	ID=nbis-exon-55958;Parent=PASSSERD01905.1;de=true;minCov=1002;pc=1
1A	GeMoMa	exon	12584311	12584519	.	-	.	ID=nbis-exon-55959;Parent=PASSSERD01905.1;de=true;minCov=1002;pc=1
1A	GeMoMa	exon	12585256	12585408	.	-	.	ID=nbis-exon-55960;Parent=PASSSERD01905.1;de=true;minCov=1002;pc=1
1A	GeMoMa	exon	12586178	12586362	.	-	.	ID=nbis-exon-55961;Parent=PASSSERD01905.1;de=true;minCov=1002;pc=1
1A	GeMoMa	exon	12587110	12587182	.	-	.	ID=nbis-exon-55962;Parent=PASSSERD01905.1;de=true;minCov=1002;pc=1
1A	GeMoMa	exon	12587473	12587666	.	-	.	ID=nbis-exon-55963;Parent=PASSSERD01905.1;de=true;minCov=1002;pc=1
1A	GeMoMa	exon	12588669	12588863	.	-	.	ID=nbis-exon-55964;Parent=PASSSERD01905.1;de=true;minCov=1002;pc=1
1A	GeMoMa	exon	12589328	12589428	.	-	.	ID=nbis-exon-55965;Parent=PASSSERD01905.1;de=true;minCov=1002;pc=1
1A	GeMoMa	exon	12590774	12590944	.	-	.	ID=nbis-exon-55966;Parent=PASSSERD01905.1;de=true;minCov=1002;pc=1
1A	GeMoMa	exon	12591757	12591917	.	-	.	ID=nbis-exon-55967;Parent=PASSSERD01905.1;de=true;minCov=1002;pc=1
1A	GeMoMa	exon	12592579	12592769	.	-	.	ID=nbis-exon-55968;Parent=PASSSERD01905.1;de=true;minCov=1002;pc=1
1A	GeMoMa	exon	12592941	12593041	.	-	.	ID=nbis-exon-55969;Parent=PASSSERD01905.1;de=true;minCov=1002;pc=1
1A	GeMoMa	exon	12593374	12593520	.	-	.	ID=nbis-exon-55970;Parent=PASSSERD01905.1;de=true;minCov=1002;pc=1
1A	GeMoMa	exon	12594269	12594460	.	-	.	ID=nbis-exon-55971;Parent=PASSSERD01905.1;de=true;minCov=1002;pc=1
1A	GeMoMa	exon	12594614	12594760	.	-	.	ID=nbis-exon-55972;Parent=PASSSERD01905.1;de=true;minCov=1002;pc=1
1A	GeMoMa	exon	12595634	12595788	.	-	.	ID=nbis-exon-55973;Parent=PASSSERD01905.1;de=true;minCov=1002;pc=1
1A	GeMoMa	exon	12596720	12596907	.	-	.	ID=nbis-exon-55974;Parent=PASSSERD01905.1;de=true;minCov=1002;pc=1
1A	GeMoMa	exon	12597482	12597570	.	-	.	ID=nbis-exon-55975;Parent=PASSSERD01905.1;de=true;minCov=1002;pc=1
1A	GeMoMa	exon	12598190	12598391	.	-	.	ID=nbis-exon-55976;Parent=PASSSERD01905.1;de=true;minCov=1002;pc=1
1A	GeMoMa	exon	12600178	12600396	.	-	.	ID=nbis-exon-55977;Parent=PASSSERD01905.1;de=true;minCov=1002;pc=1
1A	GeMoMa	exon	12601458	12601585	.	-	.	ID=nbis-exon-55978;Parent=PASSSERD01905.1;de=true;minCov=1002;pc=1
1A	GeMoMa	exon	12602585	12602814	.	-	.	ID=nbis-exon-55979;Parent=PASSSERD01905.1;de=true;minCov=1002;pc=1
1A	GeMoMa	exon	12603350	12603531	.	-	.	ID=nbis-exon-55980;Parent=PASSSERD01905.1;de=true;minCov=1002;pc=1
1A	GeMoMa	exon	12603918	12604104	.	-	.	ID=nbis-exon-55981;Parent=PASSSERD01905.1;de=true;minCov=1002;pc=1
1A	GeMoMa	exon	12605137	12605230	.	-	.	ID=nbis-exon-55982;Parent=PASSSERD01905.1;de=true;minCov=1002;pc=1
1A	GeMoMa	exon	12606987	12607135	.	-	.	ID=nbis-exon-55983;Parent=PASSSERD01905.1;de=true;minCov=1002;pc=1
1A	GeMoMa	exon	12608267	12608517	.	-	.	ID=nbis-exon-55984;Parent=PASSSERD01905.1;de=true;minCov=1002;pc=1
1A	GeMoMa	exon	12609048	12609268	.	-	.	ID=nbis-exon-55985;Parent=PASSSERD01905.1;de=true;minCov=1002;pc=1
1A	GeMoMa	exon	12609719	12609788	.	-	.	ID=nbis-exon-55986;Parent=PASSSERD01905.1;de=true;minCov=1002;pc=1
1A	GeMoMa	exon	12610531	12610652	.	-	.	ID=nbis-exon-55987;Parent=PASSSERD01905.1;de=true;minCov=1002;pc=1
1A	GeMoMa	exon	12612022	12612210	.	-	.	ID=nbis-exon-55988;Parent=PASSSERD01905.1;de=true;minCov=1002;pc=1
1A	GeMoMa	exon	12612436	12612691	.	-	.	ID=nbis-exon-55989;Parent=PASSSERD01905.1;de=true;minCov=1002;pc=1
1A	GeMoMa	exon	12613924	12614094	.	-	.	ID=nbis-exon-55990;Parent=PASSSERD01905.1;de=true;minCov=1002;pc=1
1A	GeMoMa	exon	12614180	12614308	.	-	.	ID=nbis-exon-55991;Parent=PASSSERD01905.1;de=true;minCov=1002;pc=1
1A	GeMoMa	exon	12615660	12615799	.	-	.	ID=nbis-exon-55992;Parent=PASSSERD01905.1;de=true;minCov=1002;pc=1
1A	GeMoMa	exon	12616079	12616223	.	-	.	ID=nbis-exon-55993;Parent=PASSSERD01905.1;de=true;minCov=1002;pc=1
1A	GeMoMa	exon	12617706	12617839	.	-	.	ID=nbis-exon-55994;Parent=PASSSERD01905.1;de=true;minCov=1002;pc=1
1A	GeMoMa	exon	12619462	12619586	.	-	.	ID=nbis-exon-55995;Parent=PASSSERD01905.1;de=true;minCov=1002;pc=1
1A	GeMoMa	exon	12620130	12620259	.	-	.	ID=nbis-exon-55996;Parent=PASSSERD01905.1;de=true;minCov=1002;pc=1
1A	GeMoMa	exon	12621897	12622003	.	-	.	ID=nbis-exon-55997;Parent=PASSSERD01905.1;de=true;minCov=1002;pc=1
1A	GeMoMa	exon	12622764	12622843	.	-	.	ID=nbis-exon-55998;Parent=PASSSERD01905.1;de=true;minCov=1002;pc=1
1A	GeMoMa	exon	12623396	12623520	.	-	.	ID=nbis-exon-55999;Parent=PASSSERD01905.1;de=true;minCov=1002;pc=1
1A	GeMoMa	exon	12624629	12624748	.	-	.	ID=nbis-exon-56000;Parent=PASSSERD01905.1;de=true;minCov=1002;pc=1
1A	GeMoMa	exon	12627245	12627376	.	-	.	ID=nbis-exon-56001;Parent=PASSSERD01905.1;de=true;minCov=1002;pc=1
1A	GeMoMa	exon	12630837	12630971	.	-	.	ID=nbis-exon-56002;Parent=PASSSERD01905.1;de=true;minCov=1002;pc=1
1A	GeMoMa	exon	12632581	12632715	.	-	.	ID=nbis-exon-56003;Parent=PASSSERD01905.1;de=true;minCov=1002;pc=1
1A	GeMoMa	exon	12633102	12633190	.	-	.	ID=nbis-exon-56004;Parent=PASSSERD01905.1;de=true;minCov=1002;pc=1
1A	GeMoMa	exon	12636318	12636424	.	-	.	ID=nbis-exon-56005;Parent=PASSSERD01905.1;de=true;minCov=1002;pc=1
1A	GeMoMa	exon	12640346	12640431	.	-	.	ID=nbis-exon-56006;Parent=PASSSERD01905.1;de=true;minCov=1002;pc=1
1A	GeMoMa	exon	12640512	12641062	.	-	.	ID=nbis-exon-56007;Parent=PASSSERD01905.1;de=true;minCov=1002;pc=1
1A	GeMoMa	CDS	12579488	12579609	.	-	2	ID=cds-51252;Parent=PASSSERD01905.1;ae=true;minCov=571;pc=1
1A	GeMoMa	CDS	12581168	12581242	.	-	2	ID=cds-51251;Parent=PASSSERD01905.1;ae=true;de=true;minCov=517;pc=1
1A	GeMoMa	CDS	12584311	12584519	.	-	1	ID=cds-51250;Parent=PASSSERD01905.1;ae=true;de=true;minCov=535;pc=1
1A	GeMoMa	CDS	12585256	12585408	.	-	1	ID=cds-51249;Parent=PASSSERD01905.1;ae=true;de=true;minCov=569;pc=1
1A	GeMoMa	CDS	12586178	12586362	.	-	0	ID=cds-51248;Parent=PASSSERD01905.1;ae=true;de=true;minCov=330;pc=1
1A	GeMoMa	CDS	12587110	12587182	.	-	1	ID=cds-51247;Parent=PASSSERD01905.1;ae=true;de=true;minCov=410;pc=1
1A	GeMoMa	CDS	12587473	12587666	.	-	0	ID=cds-51246;Parent=PASSSERD01905.1;ae=true;de=true;minCov=442;pc=1
1A	GeMoMa	CDS	12588669	12588863	.	-	0	ID=cds-51245;Parent=PASSSERD01905.1;ae=true;de=true;minCov=444;pc=1
1A	GeMoMa	CDS	12589328	12589428	.	-	2	ID=cds-51244;Parent=PASSSERD01905.1;ae=true;de=true;minCov=374;pc=1
1A	GeMoMa	CDS	12590774	12590944	.	-	2	ID=cds-51243;Parent=PASSSERD01905.1;ae=true;de=true;minCov=317;pc=1
1A	GeMoMa	CDS	12591757	12591917	.	-	1	ID=cds-51242;Parent=PASSSERD01905.1;ae=true;de=true;minCov=296;pc=1
1A	GeMoMa	CDS	12592579	12592769	.	-	0	ID=cds-51241;Parent=PASSSERD01905.1;ae=true;de=true;minCov=318;pc=1
1A	GeMoMa	CDS	12592941	12593041	.	-	2	ID=cds-51240;Parent=PASSSERD01905.1;ae=true;de=true;minCov=334;pc=1
1A	GeMoMa	CDS	12593374	12593520	.	-	2	ID=cds-51239;Parent=PASSSERD01905.1;ae=true;de=true;minCov=359;pc=1
1A	GeMoMa	CDS	12594269	12594460	.	-	2	ID=cds-51238;Parent=PASSSERD01905.1;ae=true;de=true;minCov=224;pc=1
1A	GeMoMa	CDS	12594614	12594760	.	-	2	ID=cds-51237;Parent=PASSSERD01905.1;ae=true;de=true;minCov=241;pc=1
1A	GeMoMa	CDS	12595634	12595788	.	-	1	ID=cds-51236;Parent=PASSSERD01905.1;ae=true;de=true;minCov=261;pc=1
1A	GeMoMa	CDS	12596720	12596907	.	-	0	ID=cds-51235;Parent=PASSSERD01905.1;ae=true;de=true;minCov=235;pc=1
1A	GeMoMa	CDS	12597482	12597570	.	-	2	ID=cds-51234;Parent=PASSSERD01905.1;ae=true;de=true;minCov=213;pc=1
1A	GeMoMa	CDS	12598190	12598391	.	-	0	ID=cds-51233;Parent=PASSSERD01905.1;ae=true;de=true;minCov=269;pc=1
1A	GeMoMa	CDS	12600178	12600396	.	-	0	ID=cds-51232;Parent=PASSSERD01905.1;ae=true;de=true;minCov=271;pc=1
1A	GeMoMa	CDS	12601458	12601585	.	-	2	ID=cds-51231;Parent=PASSSERD01905.1;ae=true;de=true;minCov=227;pc=1
1A	GeMoMa	CDS	12602585	12602814	.	-	1	ID=cds-51230;Parent=PASSSERD01905.1;ae=true;de=true;minCov=235;pc=1
1A	GeMoMa	CDS	12603350	12603531	.	-	0	ID=cds-51229;Parent=PASSSERD01905.1;ae=true;de=true;minCov=171;pc=1
1A	GeMoMa	CDS	12603918	12604104	.	-	1	ID=cds-51228;Parent=PASSSERD01905.1;ae=true;de=true;minCov=172;pc=1
1A	GeMoMa	CDS	12605137	12605230	.	-	2	ID=cds-51227;Parent=PASSSERD01905.1;ae=true;de=true;minCov=207;pc=1
1A	GeMoMa	CDS	12606987	12607135	.	-	1	ID=cds-51226;Parent=PASSSERD01905.1;ae=true;de=true;minCov=236;pc=1
1A	GeMoMa	CDS	12608267	12608517	.	-	0	ID=cds-51225;Parent=PASSSERD01905.1;ae=true;de=true;minCov=205;pc=1
1A	GeMoMa	CDS	12609048	12609268	.	-	2	ID=cds-51224;Parent=PASSSERD01905.1;ae=true;de=true;minCov=216;pc=1
1A	GeMoMa	CDS	12609719	12609788	.	-	0	ID=cds-51223;Parent=PASSSERD01905.1;ae=true;de=true;minCov=188;pc=1
1A	GeMoMa	CDS	12610531	12610652	.	-	2	ID=cds-51222;Parent=PASSSERD01905.1;ae=true;de=true;minCov=178;pc=1
1A	GeMoMa	CDS	12612022	12612210	.	-	2	ID=cds-51221;Parent=PASSSERD01905.1;ae=true;de=true;minCov=181;pc=1
1A	GeMoMa	CDS	12612436	12612691	.	-	0	ID=cds-51220;Parent=PASSSERD01905.1;ae=true;de=true;minCov=237;pc=1
1A	GeMoMa	CDS	12613924	12614094	.	-	0	ID=cds-51219;Parent=PASSSERD01905.1;ae=true;de=true;minCov=192;pc=1
1A	GeMoMa	CDS	12614180	12614308	.	-	0	ID=cds-51218;Parent=PASSSERD01905.1;ae=true;de=true;minCov=184;pc=1
1A	GeMoMa	CDS	12615660	12615799	.	-	2	ID=cds-51217;Parent=PASSSERD01905.1;ae=true;de=true;minCov=186;pc=1
1A	GeMoMa	CDS	12616079	12616223	.	-	0	ID=cds-51216;Parent=PASSSERD01905.1;ae=true;de=true;minCov=251;pc=1
1A	GeMoMa	CDS	12617706	12617839	.	-	2	ID=cds-51215;Parent=PASSSERD01905.1;ae=true;de=true;minCov=204;pc=1
1A	GeMoMa	CDS	12619462	12619586	.	-	1	ID=cds-51214;Parent=PASSSERD01905.1;ae=true;de=true;minCov=208;pc=1
1A	GeMoMa	CDS	12620130	12620259	.	-	2	ID=cds-51213;Parent=PASSSERD01905.1;ae=true;de=true;minCov=238;pc=1
1A	GeMoMa	CDS	12621897	12622003	.	-	1	ID=cds-51212;Parent=PASSSERD01905.1;ae=true;de=true;minCov=266;pc=1
1A	GeMoMa	CDS	12622764	12622843	.	-	0	ID=cds-51211;Parent=PASSSERD01905.1;ae=true;de=true;minCov=224;pc=1
1A	GeMoMa	CDS	12623396	12623520	.	-	2	ID=cds-51210;Parent=PASSSERD01905.1;ae=true;de=true;minCov=207;pc=1
1A	GeMoMa	CDS	12624629	12624748	.	-	2	ID=cds-51209;Parent=PASSSERD01905.1;ae=true;de=true;minCov=196;pc=1
1A	GeMoMa	CDS	12627245	12627376	.	-	2	ID=cds-51208;Parent=PASSSERD01905.1;ae=true;de=true;minCov=171;pc=1
1A	GeMoMa	CDS	12630837	12630971	.	-	2	ID=cds-51207;Parent=PASSSERD01905.1;ae=true;de=true;minCov=183;pc=1
1A	GeMoMa	CDS	12632581	12632715	.	-	2	ID=cds-51206;Parent=PASSSERD01905.1;ae=true;de=true;minCov=206;pc=1
1A	GeMoMa	CDS	12633102	12633190	.	-	1	ID=cds-51205;Parent=PASSSERD01905.1;ae=true;de=true;minCov=238;pc=1
1A	GeMoMa	CDS	12636318	12636424	.	-	0	ID=cds-51204;Parent=PASSSERD01905.1;ae=true;de=true;minCov=250;pc=1
1A	GeMoMa	CDS	12640346	12640431	.	-	2	ID=cds-51203;Parent=PASSSERD01905.1;ae=true;de=true;minCov=1106;pc=1
1A	GeMoMa	CDS	12640512	12640677	.	-	0	ID=cds-51202;Parent=PASSSERD01905.1;de=true;minCov=1002;pc=1
1A	AnnotationFinalizer_	five_prime_UTR	12640678	12641062	.	-	.	ID=five_prime_utr-6491;Parent=PASSSERD01905.1
1A	AnnotationFinalizer_	three_prime_UTR	12577743	12579487	.	-	.	ID=three_prime_utr-5423;Parent=PASSSERD01905.1
1A	GeMoMa	mRNA	12577743	12641062	13125	-	.	ID=PASSSERD01905.2;Parent=PASSSERD01905;aa=2544;avgCov=357.5253;bestScore=13125;ce=51;evidence=1;iAA=0.9992;lpm=1877;maxGap=0;maxScore=13139;minCov=41;minSplitReads=10;nps=0;oldID=montanus_rna-XM_039700488.1_R0;pAA=0.9996;prediction=0;raa=2544;rce=51;ref-gene=montanus_gene-LRRK2;start=M;stop=*;sumWeight=0.8;tae=1;tde=1;tie=1;tpc=1
1A	GeMoMa	exon	12577743	12579609	.	-	.	ID=nbis-exon-56008;Parent=PASSSERD01905.2;de=true;minCov=1002;pc=1
1A	GeMoMa	exon	12581168	12581269	.	-	.	ID=nbis-exon-56009;Parent=PASSSERD01905.2;de=true;minCov=1002;pc=1
1A	GeMoMa	exon	12584311	12584519	.	-	.	ID=nbis-exon-56010;Parent=PASSSERD01905.2;de=true;minCov=1002;pc=1
1A	GeMoMa	exon	12585256	12585408	.	-	.	ID=nbis-exon-56011;Parent=PASSSERD01905.2;de=true;minCov=1002;pc=1
1A	GeMoMa	exon	12586178	12586362	.	-	.	ID=nbis-exon-56012;Parent=PASSSERD01905.2;de=true;minCov=1002;pc=1
1A	GeMoMa	exon	12587110	12587182	.	-	.	ID=nbis-exon-56013;Parent=PASSSERD01905.2;de=true;minCov=1002;pc=1
1A	GeMoMa	exon	12587473	12587666	.	-	.	ID=nbis-exon-56014;Parent=PASSSERD01905.2;de=true;minCov=1002;pc=1
1A	GeMoMa	exon	12588669	12588863	.	-	.	ID=nbis-exon-56015;Parent=PASSSERD01905.2;de=true;minCov=1002;pc=1
1A	GeMoMa	exon	12589328	12589428	.	-	.	ID=nbis-exon-56016;Parent=PASSSERD01905.2;de=true;minCov=1002;pc=1
1A	GeMoMa	exon	12590774	12590944	.	-	.	ID=nbis-exon-56017;Parent=PASSSERD01905.2;de=true;minCov=1002;pc=1
1A	GeMoMa	exon	12591757	12591917	.	-	.	ID=nbis-exon-56018;Parent=PASSSERD01905.2;de=true;minCov=1002;pc=1
1A	GeMoMa	exon	12592579	12592769	.	-	.	ID=nbis-exon-56019;Parent=PASSSERD01905.2;de=true;minCov=1002;pc=1
1A	GeMoMa	exon	12592941	12593041	.	-	.	ID=nbis-exon-56020;Parent=PASSSERD01905.2;de=true;minCov=1002;pc=1
1A	GeMoMa	exon	12593374	12593520	.	-	.	ID=nbis-exon-56021;Parent=PASSSERD01905.2;de=true;minCov=1002;pc=1
1A	GeMoMa	exon	12594269	12594460	.	-	.	ID=nbis-exon-56022;Parent=PASSSERD01905.2;de=true;minCov=1002;pc=1
1A	GeMoMa	exon	12594614	12594760	.	-	.	ID=nbis-exon-56023;Parent=PASSSERD01905.2;de=true;minCov=1002;pc=1
1A	GeMoMa	exon	12595634	12595788	.	-	.	ID=nbis-exon-56024;Parent=PASSSERD01905.2;de=true;minCov=1002;pc=1
1A	GeMoMa	exon	12596720	12596907	.	-	.	ID=nbis-exon-56025;Parent=PASSSERD01905.2;de=true;minCov=1002;pc=1
1A	GeMoMa	exon	12597482	12597570	.	-	.	ID=nbis-exon-56026;Parent=PASSSERD01905.2;de=true;minCov=1002;pc=1
1A	GeMoMa	exon	12598190	12598391	.	-	.	ID=nbis-exon-56027;Parent=PASSSERD01905.2;de=true;minCov=1002;pc=1
1A	GeMoMa	exon	12600178	12600396	.	-	.	ID=nbis-exon-56028;Parent=PASSSERD01905.2;de=true;minCov=1002;pc=1
1A	GeMoMa	exon	12601458	12601585	.	-	.	ID=nbis-exon-56029;Parent=PASSSERD01905.2;de=true;minCov=1002;pc=1
1A	GeMoMa	exon	12602585	12602814	.	-	.	ID=nbis-exon-56030;Parent=PASSSERD01905.2;de=true;minCov=1002;pc=1
1A	GeMoMa	exon	12603350	12603531	.	-	.	ID=nbis-exon-56031;Parent=PASSSERD01905.2;de=true;minCov=1002;pc=1
1A	GeMoMa	exon	12603918	12604104	.	-	.	ID=nbis-exon-56032;Parent=PASSSERD01905.2;de=true;minCov=1002;pc=1
1A	GeMoMa	exon	12605137	12605230	.	-	.	ID=nbis-exon-56033;Parent=PASSSERD01905.2;de=true;minCov=1002;pc=1
1A	GeMoMa	exon	12606987	12607135	.	-	.	ID=nbis-exon-56034;Parent=PASSSERD01905.2;de=true;minCov=1002;pc=1
1A	GeMoMa	exon	12608267	12608517	.	-	.	ID=nbis-exon-56035;Parent=PASSSERD01905.2;de=true;minCov=1002;pc=1
1A	GeMoMa	exon	12609048	12609268	.	-	.	ID=nbis-exon-56036;Parent=PASSSERD01905.2;de=true;minCov=1002;pc=1
1A	GeMoMa	exon	12609719	12609788	.	-	.	ID=nbis-exon-56037;Parent=PASSSERD01905.2;de=true;minCov=1002;pc=1
1A	GeMoMa	exon	12610531	12610652	.	-	.	ID=nbis-exon-56038;Parent=PASSSERD01905.2;de=true;minCov=1002;pc=1
1A	GeMoMa	exon	12612022	12612210	.	-	.	ID=nbis-exon-56039;Parent=PASSSERD01905.2;de=true;minCov=1002;pc=1
1A	GeMoMa	exon	12612436	12612691	.	-	.	ID=nbis-exon-56040;Parent=PASSSERD01905.2;de=true;minCov=1002;pc=1
1A	GeMoMa	exon	12613924	12614094	.	-	.	ID=nbis-exon-56041;Parent=PASSSERD01905.2;de=true;minCov=1002;pc=1
1A	GeMoMa	exon	12614180	12614308	.	-	.	ID=nbis-exon-56042;Parent=PASSSERD01905.2;de=true;minCov=1002;pc=1
1A	GeMoMa	exon	12615660	12615799	.	-	.	ID=nbis-exon-56043;Parent=PASSSERD01905.2;de=true;minCov=1002;pc=1
1A	GeMoMa	exon	12616079	12616223	.	-	.	ID=nbis-exon-56044;Parent=PASSSERD01905.2;de=true;minCov=1002;pc=1
1A	GeMoMa	exon	12617706	12617839	.	-	.	ID=nbis-exon-56045;Parent=PASSSERD01905.2;de=true;minCov=1002;pc=1
1A	GeMoMa	exon	12619462	12619586	.	-	.	ID=nbis-exon-56046;Parent=PASSSERD01905.2;de=true;minCov=1002;pc=1
1A	GeMoMa	exon	12620130	12620259	.	-	.	ID=nbis-exon-56047;Parent=PASSSERD01905.2;de=true;minCov=1002;pc=1
1A	GeMoMa	exon	12621897	12622003	.	-	.	ID=nbis-exon-56048;Parent=PASSSERD01905.2;de=true;minCov=1002;pc=1
1A	GeMoMa	exon	12622764	12622843	.	-	.	ID=nbis-exon-56049;Parent=PASSSERD01905.2;de=true;minCov=1002;pc=1
1A	GeMoMa	exon	12623396	12623520	.	-	.	ID=nbis-exon-56050;Parent=PASSSERD01905.2;de=true;minCov=1002;pc=1
1A	GeMoMa	exon	12624629	12624748	.	-	.	ID=nbis-exon-56051;Parent=PASSSERD01905.2;de=true;minCov=1002;pc=1
1A	GeMoMa	exon	12627245	12627376	.	-	.	ID=nbis-exon-56052;Parent=PASSSERD01905.2;de=true;minCov=1002;pc=1
1A	GeMoMa	exon	12630837	12630971	.	-	.	ID=nbis-exon-56053;Parent=PASSSERD01905.2;de=true;minCov=1002;pc=1
1A	GeMoMa	exon	12632581	12632715	.	-	.	ID=nbis-exon-56054;Parent=PASSSERD01905.2;de=true;minCov=1002;pc=1
1A	GeMoMa	exon	12633102	12633190	.	-	.	ID=nbis-exon-56055;Parent=PASSSERD01905.2;de=true;minCov=1002;pc=1
1A	GeMoMa	exon	12636318	12636424	.	-	.	ID=nbis-exon-56056;Parent=PASSSERD01905.2;de=true;minCov=1002;pc=1
1A	GeMoMa	exon	12640346	12640431	.	-	.	ID=nbis-exon-56057;Parent=PASSSERD01905.2;de=true;minCov=1002;pc=1
1A	GeMoMa	exon	12640512	12641062	.	-	.	ID=nbis-exon-56058;Parent=PASSSERD01905.2;de=true;minCov=1002;pc=1
1A	GeMoMa	CDS	12579488	12579609	.	-	2	ID=cds-51303;Parent=PASSSERD01905.2;ae=true;minCov=571;pc=1
1A	GeMoMa	CDS	12581168	12581269	.	-	2	ID=cds-51302;Parent=PASSSERD01905.2;ae=true;de=true;minCov=41;pc=1
1A	GeMoMa	CDS	12584311	12584519	.	-	1	ID=cds-51301;Parent=PASSSERD01905.2;ae=true;de=true;minCov=535;pc=1
1A	GeMoMa	CDS	12585256	12585408	.	-	1	ID=cds-51300;Parent=PASSSERD01905.2;ae=true;de=true;minCov=569;pc=1
1A	GeMoMa	CDS	12586178	12586362	.	-	0	ID=cds-51299;Parent=PASSSERD01905.2;ae=true;de=true;minCov=330;pc=1
1A	GeMoMa	CDS	12587110	12587182	.	-	1	ID=cds-51298;Parent=PASSSERD01905.2;ae=true;de=true;minCov=410;pc=1
1A	GeMoMa	CDS	12587473	12587666	.	-	0	ID=cds-51297;Parent=PASSSERD01905.2;ae=true;de=true;minCov=442;pc=1
1A	GeMoMa	CDS	12588669	12588863	.	-	0	ID=cds-51296;Parent=PASSSERD01905.2;ae=true;de=true;minCov=444;pc=1
1A	GeMoMa	CDS	12589328	12589428	.	-	2	ID=cds-51295;Parent=PASSSERD01905.2;ae=true;de=true;minCov=374;pc=1
1A	GeMoMa	CDS	12590774	12590944	.	-	2	ID=cds-51294;Parent=PASSSERD01905.2;ae=true;de=true;minCov=317;pc=1
1A	GeMoMa	CDS	12591757	12591917	.	-	1	ID=cds-51293;Parent=PASSSERD01905.2;ae=true;de=true;minCov=296;pc=1
1A	GeMoMa	CDS	12592579	12592769	.	-	0	ID=cds-51292;Parent=PASSSERD01905.2;ae=true;de=true;minCov=318;pc=1
1A	GeMoMa	CDS	12592941	12593041	.	-	2	ID=cds-51291;Parent=PASSSERD01905.2;ae=true;de=true;minCov=334;pc=1
1A	GeMoMa	CDS	12593374	12593520	.	-	2	ID=cds-51290;Parent=PASSSERD01905.2;ae=true;de=true;minCov=359;pc=1
1A	GeMoMa	CDS	12594269	12594460	.	-	2	ID=cds-51289;Parent=PASSSERD01905.2;ae=true;de=true;minCov=224;pc=1
1A	GeMoMa	CDS	12594614	12594760	.	-	2	ID=cds-51288;Parent=PASSSERD01905.2;ae=true;de=true;minCov=241;pc=1
1A	GeMoMa	CDS	12595634	12595788	.	-	1	ID=cds-51287;Parent=PASSSERD01905.2;ae=true;de=true;minCov=261;pc=1
1A	GeMoMa	CDS	12596720	12596907	.	-	0	ID=cds-51286;Parent=PASSSERD01905.2;ae=true;de=true;minCov=235;pc=1
1A	GeMoMa	CDS	12597482	12597570	.	-	2	ID=cds-51285;Parent=PASSSERD01905.2;ae=true;de=true;minCov=213;pc=1
1A	GeMoMa	CDS	12598190	12598391	.	-	0	ID=cds-51284;Parent=PASSSERD01905.2;ae=true;de=true;minCov=269;pc=1
1A	GeMoMa	CDS	12600178	12600396	.	-	0	ID=cds-51283;Parent=PASSSERD01905.2;ae=true;de=true;minCov=271;pc=1
1A	GeMoMa	CDS	12601458	12601585	.	-	2	ID=cds-51282;Parent=PASSSERD01905.2;ae=true;de=true;minCov=227;pc=1
1A	GeMoMa	CDS	12602585	12602814	.	-	1	ID=cds-51281;Parent=PASSSERD01905.2;ae=true;de=true;minCov=235;pc=1
1A	GeMoMa	CDS	12603350	12603531	.	-	0	ID=cds-51280;Parent=PASSSERD01905.2;ae=true;de=true;minCov=171;pc=1
1A	GeMoMa	CDS	12603918	12604104	.	-	1	ID=cds-51279;Parent=PASSSERD01905.2;ae=true;de=true;minCov=172;pc=1
1A	GeMoMa	CDS	12605137	12605230	.	-	2	ID=cds-51278;Parent=PASSSERD01905.2;ae=true;de=true;minCov=207;pc=1
1A	GeMoMa	CDS	12606987	12607135	.	-	1	ID=cds-51277;Parent=PASSSERD01905.2;ae=true;de=true;minCov=236;pc=1
1A	GeMoMa	CDS	12608267	12608517	.	-	0	ID=cds-51276;Parent=PASSSERD01905.2;ae=true;de=true;minCov=205;pc=1
1A	GeMoMa	CDS	12609048	12609268	.	-	2	ID=cds-51275;Parent=PASSSERD01905.2;ae=true;de=true;minCov=216;pc=1
1A	GeMoMa	CDS	12609719	12609788	.	-	0	ID=cds-51274;Parent=PASSSERD01905.2;ae=true;de=true;minCov=188;pc=1
1A	GeMoMa	CDS	12610531	12610652	.	-	2	ID=cds-51273;Parent=PASSSERD01905.2;ae=true;de=true;minCov=178;pc=1
1A	GeMoMa	CDS	12612022	12612210	.	-	2	ID=cds-51272;Parent=PASSSERD01905.2;ae=true;de=true;minCov=181;pc=1
1A	GeMoMa	CDS	12612436	12612691	.	-	0	ID=cds-51271;Parent=PASSSERD01905.2;ae=true;de=true;minCov=237;pc=1
1A	GeMoMa	CDS	12613924	12614094	.	-	0	ID=cds-51270;Parent=PASSSERD01905.2;ae=true;de=true;minCov=192;pc=1
1A	GeMoMa	CDS	12614180	12614308	.	-	0	ID=cds-51269;Parent=PASSSERD01905.2;ae=true;de=true;minCov=184;pc=1
1A	GeMoMa	CDS	12615660	12615799	.	-	2	ID=cds-51268;Parent=PASSSERD01905.2;ae=true;de=true;minCov=186;pc=1
1A	GeMoMa	CDS	12616079	12616223	.	-	0	ID=cds-51267;Parent=PASSSERD01905.2;ae=true;de=true;minCov=251;pc=1
1A	GeMoMa	CDS	12617706	12617839	.	-	2	ID=cds-51266;Parent=PASSSERD01905.2;ae=true;de=true;minCov=204;pc=1
1A	GeMoMa	CDS	12619462	12619586	.	-	1	ID=cds-51265;Parent=PASSSERD01905.2;ae=true;de=true;minCov=208;pc=1
1A	GeMoMa	CDS	12620130	12620259	.	-	2	ID=cds-51264;Parent=PASSSERD01905.2;ae=true;de=true;minCov=238;pc=1
1A	GeMoMa	CDS	12621897	12622003	.	-	1	ID=cds-51263;Parent=PASSSERD01905.2;ae=true;de=true;minCov=266;pc=1
1A	GeMoMa	CDS	12622764	12622843	.	-	0	ID=cds-51262;Parent=PASSSERD01905.2;ae=true;de=true;minCov=224;pc=1
1A	GeMoMa	CDS	12623396	12623520	.	-	2	ID=cds-51261;Parent=PASSSERD01905.2;ae=true;de=true;minCov=207;pc=1
1A	GeMoMa	CDS	12624629	12624748	.	-	2	ID=cds-51260;Parent=PASSSERD01905.2;ae=true;de=true;minCov=196;pc=1
1A	GeMoMa	CDS	12627245	12627376	.	-	2	ID=cds-51259;Parent=PASSSERD01905.2;ae=true;de=true;minCov=171;pc=1
1A	GeMoMa	CDS	12630837	12630971	.	-	2	ID=cds-51258;Parent=PASSSERD01905.2;ae=true;de=true;minCov=183;pc=1
1A	GeMoMa	CDS	12632581	12632715	.	-	2	ID=cds-51257;Parent=PASSSERD01905.2;ae=true;de=true;minCov=206;pc=1
1A	GeMoMa	CDS	12633102	12633190	.	-	1	ID=cds-51256;Parent=PASSSERD01905.2;ae=true;de=true;minCov=238;pc=1
1A	GeMoMa	CDS	12636318	12636424	.	-	0	ID=cds-51255;Parent=PASSSERD01905.2;ae=true;de=true;minCov=250;pc=1
1A	GeMoMa	CDS	12640346	12640431	.	-	2	ID=cds-51254;Parent=PASSSERD01905.2;ae=true;de=true;minCov=1106;pc=1
1A	GeMoMa	CDS	12640512	12640677	.	-	0	ID=cds-51253;Parent=PASSSERD01905.2;de=true;minCov=1002;pc=1
1A	AnnotationFinalizer_	five_prime_UTR	12640678	12641062	.	-	.	ID=five_prime_utr-6492;Parent=PASSSERD01905.2
1A	AnnotationFinalizer_	three_prime_UTR	12577743	12579487	.	-	.	ID=three_prime_utr-5424;Parent=PASSSERD01905.2
1A	GAF	gene	12686761	12826204	.	+	.	ID=PASSSERD01906;combinedEvidence=4;complete=2;maxEvidence=4;maxTie=0.5556;transcripts=2
1A	GeMoMa	mRNA	12686761	12826204	3336	+	.	ID=PASSSERD01906.1;Parent=PASSSERD01906;aa=646;alternative="montanus_gene-SLC2A13,onychos_gene-SLC2A13,pyrgi_gene-SLC2A13";avgCov=152.7621;bestScore=3336;ce=10;evidence=4;iAA=1;lpm=646;maxGap=0;maxScore=3336;minCov=52;minSplitReads=0;nps=0;oldID=passerold_transcript:ENSPDOT00000011873_R0;pAA=1;prediction=0;raa=646;rce=10;ref-gene=passerold_gene:ENSPDOG00000007993;start=M;stop=*;sumWeight=3.6;tae=0.6667;tde=0.5556;tie=0.5556;tpc=1
1A	GeMoMa	exon	12686761	12687487	.	+	.	ID=nbis-exon-56059;Parent=PASSSERD01906.1;de=false;minCov=52;pc=1
1A	GeMoMa	exon	12713933	12714092	.	+	.	ID=nbis-exon-56060;Parent=PASSSERD01906.1;de=false;minCov=52;pc=1
1A	GeMoMa	exon	12717850	12718058	.	+	.	ID=nbis-exon-56061;Parent=PASSSERD01906.1;de=false;minCov=52;pc=1
1A	GeMoMa	exon	12749740	12749848	.	+	.	ID=nbis-exon-56062;Parent=PASSSERD01906.1;de=false;minCov=52;pc=1
1A	GeMoMa	exon	12781893	12782056	.	+	.	ID=nbis-exon-56063;Parent=PASSSERD01906.1;de=false;minCov=52;pc=1
1A	GeMoMa	exon	12786107	12786227	.	+	.	ID=nbis-exon-56064;Parent=PASSSERD01906.1;de=false;minCov=52;pc=1
1A	GeMoMa	exon	12798048	12798173	.	+	.	ID=nbis-exon-56065;Parent=PASSSERD01906.1;de=false;minCov=52;pc=1
1A	GeMoMa	exon	12818454	12818575	.	+	.	ID=nbis-exon-56066;Parent=PASSSERD01906.1;de=false;minCov=52;pc=1
1A	GeMoMa	exon	12818696	12818848	.	+	.	ID=nbis-exon-56067;Parent=PASSSERD01906.1;de=false;minCov=52;pc=1
1A	GeMoMa	exon	12819909	12826204	.	+	.	ID=nbis-exon-56068;Parent=PASSSERD01906.1;de=false;minCov=52;pc=1
1A	GeMoMa	CDS	12686941	12687487	.	+	0	ID=cds-51304;Parent=PASSSERD01906.1;de=false;minCov=52;pc=1
1A	GeMoMa	CDS	12713933	12714092	.	+	2	ID=cds-51305;Parent=PASSSERD01906.1;ae=false;de=true;minCov=81;pc=1
1A	GeMoMa	CDS	12717850	12718058	.	+	1	ID=cds-51306;Parent=PASSSERD01906.1;ae=true;de=false;minCov=141;pc=1
1A	GeMoMa	CDS	12749740	12749848	.	+	2	ID=cds-51307;Parent=PASSSERD01906.1;ae=false;de=false;minCov=157;pc=1
1A	GeMoMa	CDS	12781893	12782056	.	+	1	ID=cds-51308;Parent=PASSSERD01906.1;ae=true;de=true;minCov=151;pc=1
1A	GeMoMa	CDS	12786107	12786227	.	+	2	ID=cds-51309;Parent=PASSSERD01906.1;ae=true;de=true;minCov=206;pc=1
1A	GeMoMa	CDS	12798048	12798173	.	+	1	ID=cds-51310;Parent=PASSSERD01906.1;ae=true;de=false;minCov=132;pc=1
1A	GeMoMa	CDS	12818454	12818575	.	+	1	ID=cds-51311;Parent=PASSSERD01906.1;ae=false;de=true;minCov=136;pc=1
1A	GeMoMa	CDS	12818696	12818848	.	+	2	ID=cds-51312;Parent=PASSSERD01906.1;ae=true;de=true;minCov=139;pc=1
1A	GeMoMa	CDS	12819909	12820135	.	+	2	ID=cds-51313;Parent=PASSSERD01906.1;ae=true;minCov=189;pc=1
1A	AnnotationFinalizer_	five_prime_UTR	12686761	12686940	.	+	.	ID=five_prime_utr-6493;Parent=PASSSERD01906.1
1A	AnnotationFinalizer_	three_prime_UTR	12820136	12826204	.	+	.	ID=three_prime_utr-5425;Parent=PASSSERD01906.1
1A	GeMoMa	mRNA	12686761	12826204	3249	+	.	ID=PASSSERD01906.2;Parent=PASSSERD01906;aa=630;alternative="onychos_gene-SLC2A13";avgCov=149.7847;bestScore=3249;ce=11;evidence=2;iAA=0.9968;lpm=571;maxGap=0;maxScore=3261;minCov=52;minSplitReads=0;nps=0;oldID=pyrgi_rna-XM_041474649.1_R0;pAA=0.9984;prediction=0;raa=630;rce=11;ref-gene=pyrgi_gene-SLC2A13;start=M;stop=*;sumWeight=2.0;tae=0.6;tde=0.6;tie=0.5;tpc=1
1A	GeMoMa	exon	12686761	12687487	.	+	.	ID=nbis-exon-56069;Parent=PASSSERD01906.2;de=false;minCov=52;pc=1
1A	GeMoMa	exon	12713933	12714092	.	+	.	ID=nbis-exon-56070;Parent=PASSSERD01906.2;de=false;minCov=52;pc=1
1A	GeMoMa	exon	12717850	12718058	.	+	.	ID=nbis-exon-56071;Parent=PASSSERD01906.2;de=false;minCov=52;pc=1
1A	GeMoMa	exon	12749740	12749848	.	+	.	ID=nbis-exon-56072;Parent=PASSSERD01906.2;de=false;minCov=52;pc=1
1A	GeMoMa	exon	12781893	12782056	.	+	.	ID=nbis-exon-56073;Parent=PASSSERD01906.2;de=false;minCov=52;pc=1
1A	GeMoMa	exon	12786107	12786227	.	+	.	ID=nbis-exon-56074;Parent=PASSSERD01906.2;de=false;minCov=52;pc=1
1A	GeMoMa	exon	12798048	12798173	.	+	.	ID=nbis-exon-56075;Parent=PASSSERD01906.2;de=false;minCov=52;pc=1
1A	GeMoMa	exon	12818454	12818575	.	+	.	ID=nbis-exon-56076;Parent=PASSSERD01906.2;de=false;minCov=52;pc=1
1A	GeMoMa	exon	12818696	12818848	.	+	.	ID=nbis-exon-56077;Parent=PASSSERD01906.2;de=false;minCov=52;pc=1
1A	GeMoMa	exon	12819909	12820037	.	+	.	ID=nbis-exon-56078;Parent=PASSSERD01906.2;de=false;minCov=52;pc=1
1A	GeMoMa	exon	12821889	12826204	.	+	.	ID=nbis-exon-56079;Parent=PASSSERD01906.2;de=false;minCov=52;pc=1
1A	GeMoMa	CDS	12686941	12687487	.	+	0	ID=cds-51314;Parent=PASSSERD01906.2;de=false;minCov=52;pc=1
1A	GeMoMa	CDS	12713933	12714092	.	+	2	ID=cds-51315;Parent=PASSSERD01906.2;ae=false;de=true;minCov=81;pc=1
1A	GeMoMa	CDS	12717850	12718058	.	+	1	ID=cds-51316;Parent=PASSSERD01906.2;ae=true;de=false;minCov=141;pc=1
1A	GeMoMa	CDS	12749740	12749848	.	+	2	ID=cds-51317;Parent=PASSSERD01906.2;ae=false;de=false;minCov=157;pc=1
1A	GeMoMa	CDS	12781893	12782056	.	+	1	ID=cds-51318;Parent=PASSSERD01906.2;ae=true;de=true;minCov=151;pc=1
1A	GeMoMa	CDS	12786107	12786227	.	+	2	ID=cds-51319;Parent=PASSSERD01906.2;ae=true;de=true;minCov=206;pc=1
1A	GeMoMa	CDS	12798048	12798173	.	+	1	ID=cds-51320;Parent=PASSSERD01906.2;ae=true;de=false;minCov=132;pc=1
1A	GeMoMa	CDS	12818454	12818575	.	+	1	ID=cds-51321;Parent=PASSSERD01906.2;ae=false;de=true;minCov=136;pc=1
1A	GeMoMa	CDS	12818696	12818848	.	+	2	ID=cds-51322;Parent=PASSSERD01906.2;ae=true;de=true;minCov=139;pc=1
1A	GeMoMa	CDS	12819909	12820037	.	+	2	ID=cds-51323;Parent=PASSSERD01906.2;ae=true;de=true;minCov=211;pc=1
1A	GeMoMa	CDS	12821889	12821938	.	+	2	ID=cds-51324;Parent=PASSSERD01906.2;ae=false;minCov=75;pc=1
1A	AnnotationFinalizer_	five_prime_UTR	12686761	12686940	.	+	.	ID=five_prime_utr-6494;Parent=PASSSERD01906.2
1A	AnnotationFinalizer_	three_prime_UTR	12821939	12826204	.	+	.	ID=three_prime_utr-5426;Parent=PASSSERD01906.2
1A	GAF	gene	12834178	12858418	.	-	.	ID=PASSSERD01907;combinedEvidence=3;complete=2;maxEvidence=3;maxTie=1.0;transcripts=2
1A	GeMoMa	mRNA	12834178	12858418	3403	-	.	ID=PASSSERD01907.1;Parent=PASSSERD01907;aa=664;alternative="onychos_gene-CUNH12orf40,pyrgi_gene-CUNH12orf40";avgCov=7.5301;bestScore=3403;ce=11;evidence=3;iAA=0.9804;lpm=172;maxGap=0;maxScore=3491;minCov=1;minSplitReads=2;nps=0;oldID=montanus_rna-XM_039700499.1_R0;pAA=0.9925;prediction=0;raa=664;rce=11;ref-gene=montanus_gene-CUNH12orf40;start=M;stop=*;sumWeight=2.8;tae=1;tde=1;tie=1;tpc=1
1A	GeMoMa	exon	12834178	12835200	.	-	.	ID=nbis-exon-56080;Parent=PASSSERD01907.1;de=true;minCov=3;pc=1
1A	GeMoMa	exon	12835751	12835833	.	-	.	ID=nbis-exon-56081;Parent=PASSSERD01907.1;de=true;minCov=3;pc=1
1A	GeMoMa	exon	12836552	12836612	.	-	.	ID=nbis-exon-56082;Parent=PASSSERD01907.1;de=true;minCov=3;pc=1
1A	GeMoMa	exon	12837156	12837216	.	-	.	ID=nbis-exon-56083;Parent=PASSSERD01907.1;de=true;minCov=3;pc=1
1A	GeMoMa	exon	12837772	12837844	.	-	.	ID=nbis-exon-56084;Parent=PASSSERD01907.1;de=true;minCov=3;pc=1
1A	GeMoMa	exon	12838087	12838607	.	-	.	ID=nbis-exon-56085;Parent=PASSSERD01907.1;de=true;minCov=3;pc=1
1A	GeMoMa	exon	12841138	12841244	.	-	.	ID=nbis-exon-56086;Parent=PASSSERD01907.1;de=true;minCov=3;pc=1
1A	GeMoMa	exon	12843156	12843359	.	-	.	ID=nbis-exon-56087;Parent=PASSSERD01907.1;de=true;minCov=3;pc=1
1A	GeMoMa	exon	12843808	12843874	.	-	.	ID=nbis-exon-56088;Parent=PASSSERD01907.1;de=true;minCov=3;pc=1
1A	GeMoMa	exon	12844374	12844506	.	-	.	ID=nbis-exon-56089;Parent=PASSSERD01907.1;de=true;minCov=3;pc=1
1A	GeMoMa	exon	12845104	12845239	.	-	.	ID=nbis-exon-56090;Parent=PASSSERD01907.1;de=true;minCov=3;pc=1
1A	GeMoMa	exon	12847297	12847336	.	-	.	ID=nbis-exon-56091;Parent=PASSSERD01907.1;de=true;minCov=3;pc=1
1A	GeMoMa	exon	12858175	12858418	.	-	.	ID=nbis-exon-56092;Parent=PASSSERD01907.1;de=true;minCov=3;pc=1
1A	GeMoMa	CDS	12834622	12835200	.	-	0	ID=cds-51335;Parent=PASSSERD01907.1;ae=true;minCov=1;pc=1
1A	GeMoMa	CDS	12835751	12835833	.	-	2	ID=cds-51334;Parent=PASSSERD01907.1;ae=true;de=true;minCov=9;pc=1
1A	GeMoMa	CDS	12836552	12836612	.	-	0	ID=cds-51333;Parent=PASSSERD01907.1;ae=true;de=true;minCov=8;pc=1
1A	GeMoMa	CDS	12837156	12837216	.	-	1	ID=cds-51332;Parent=PASSSERD01907.1;ae=true;de=true;minCov=15;pc=1
1A	GeMoMa	CDS	12837772	12837844	.	-	2	ID=cds-51331;Parent=PASSSERD01907.1;ae=true;de=true;minCov=10;pc=1
1A	GeMoMa	CDS	12838087	12838607	.	-	1	ID=cds-51330;Parent=PASSSERD01907.1;ae=true;de=true;minCov=2;pc=1
1A	GeMoMa	CDS	12841138	12841244	.	-	0	ID=cds-51329;Parent=PASSSERD01907.1;ae=true;de=true;minCov=7;pc=1
1A	GeMoMa	CDS	12843156	12843359	.	-	0	ID=cds-51328;Parent=PASSSERD01907.1;ae=true;de=true;minCov=5;pc=1
1A	GeMoMa	CDS	12843808	12843874	.	-	1	ID=cds-51327;Parent=PASSSERD01907.1;ae=true;de=true;minCov=10;pc=1
1A	GeMoMa	CDS	12844374	12844506	.	-	2	ID=cds-51326;Parent=PASSSERD01907.1;ae=true;de=true;minCov=3;pc=1
1A	GeMoMa	CDS	12845104	12845206	.	-	0	ID=cds-51325;Parent=PASSSERD01907.1;de=true;minCov=3;pc=1
1A	AnnotationFinalizer_	five_prime_UTR	12845207	12845239	.	-	.	ID=five_prime_utr-6497;Parent=PASSSERD01907.1
1A	AnnotationFinalizer_	five_prime_UTR	12847297	12847336	.	-	.	ID=five_prime_utr-6496;Parent=PASSSERD01907.1
1A	AnnotationFinalizer_	five_prime_UTR	12858175	12858418	.	-	.	ID=five_prime_utr-6495;Parent=PASSSERD01907.1
1A	AnnotationFinalizer_	three_prime_UTR	12834178	12834621	.	-	.	ID=three_prime_utr-5427;Parent=PASSSERD01907.1
1A	GeMoMa	mRNA	12834178	12858418	2891	-	.	ID=PASSSERD01907.2;Parent=PASSSERD01907;aa=566;avgCov=7.8687;bestScore=2891;ce=11;evidence=1;iAA=0.9806;lpm=172;maxGap=0;maxScore=2964;minCov=1;minSplitReads=2;nps=0;oldID=montanus_rna-XM_039700498.1_R0;pAA=0.9912;prediction=0;raa=566;rce=11;ref-gene=montanus_gene-CUNH12orf40;start=M;stop=*;sumWeight=0.8;tae=1;tde=1;tie=1;tpc=1
1A	GeMoMa	exon	12834178	12835200	.	-	.	ID=nbis-exon-56093;Parent=PASSSERD01907.2;de=true;minCov=3;pc=1
1A	GeMoMa	exon	12835751	12835833	.	-	.	ID=nbis-exon-56094;Parent=PASSSERD01907.2;de=true;minCov=3;pc=1
1A	GeMoMa	exon	12836552	12836612	.	-	.	ID=nbis-exon-56095;Parent=PASSSERD01907.2;de=true;minCov=3;pc=1
1A	GeMoMa	exon	12837156	12837216	.	-	.	ID=nbis-exon-56096;Parent=PASSSERD01907.2;de=true;minCov=3;pc=1
1A	GeMoMa	exon	12837772	12837844	.	-	.	ID=nbis-exon-56097;Parent=PASSSERD01907.2;de=true;minCov=3;pc=1
1A	GeMoMa	exon	12838087	12838313	.	-	.	ID=nbis-exon-56098;Parent=PASSSERD01907.2;de=true;minCov=3;pc=1
1A	GeMoMa	exon	12841138	12841244	.	-	.	ID=nbis-exon-56099;Parent=PASSSERD01907.2;de=true;minCov=3;pc=1
1A	GeMoMa	exon	12843156	12843359	.	-	.	ID=nbis-exon-56100;Parent=PASSSERD01907.2;de=true;minCov=3;pc=1
1A	GeMoMa	exon	12843808	12843874	.	-	.	ID=nbis-exon-56101;Parent=PASSSERD01907.2;de=true;minCov=3;pc=1
1A	GeMoMa	exon	12844374	12844506	.	-	.	ID=nbis-exon-56102;Parent=PASSSERD01907.2;de=true;minCov=3;pc=1
1A	GeMoMa	exon	12845104	12845239	.	-	.	ID=nbis-exon-56103;Parent=PASSSERD01907.2;de=true;minCov=3;pc=1
1A	GeMoMa	exon	12847297	12847336	.	-	.	ID=nbis-exon-56104;Parent=PASSSERD01907.2;de=true;minCov=3;pc=1
1A	GeMoMa	exon	12858175	12858418	.	-	.	ID=nbis-exon-56105;Parent=PASSSERD01907.2;de=true;minCov=3;pc=1
1A	GeMoMa	CDS	12834622	12835200	.	-	0	ID=cds-51346;Parent=PASSSERD01907.2;ae=true;minCov=1;pc=1
1A	GeMoMa	CDS	12835751	12835833	.	-	2	ID=cds-51345;Parent=PASSSERD01907.2;ae=true;de=true;minCov=9;pc=1
1A	GeMoMa	CDS	12836552	12836612	.	-	0	ID=cds-51344;Parent=PASSSERD01907.2;ae=true;de=true;minCov=8;pc=1
1A	GeMoMa	CDS	12837156	12837216	.	-	1	ID=cds-51343;Parent=PASSSERD01907.2;ae=true;de=true;minCov=15;pc=1
1A	GeMoMa	CDS	12837772	12837844	.	-	2	ID=cds-51342;Parent=PASSSERD01907.2;ae=true;de=true;minCov=10;pc=1
1A	GeMoMa	CDS	12838087	12838313	.	-	1	ID=cds-51341;Parent=PASSSERD01907.2;ae=true;de=true;minCov=2;pc=1
1A	GeMoMa	CDS	12841138	12841244	.	-	0	ID=cds-51340;Parent=PASSSERD01907.2;ae=true;de=true;minCov=7;pc=1
1A	GeMoMa	CDS	12843156	12843359	.	-	0	ID=cds-51339;Parent=PASSSERD01907.2;ae=true;de=true;minCov=5;pc=1
1A	GeMoMa	CDS	12843808	12843874	.	-	1	ID=cds-51338;Parent=PASSSERD01907.2;ae=true;de=true;minCov=10;pc=1
1A	GeMoMa	CDS	12844374	12844506	.	-	2	ID=cds-51337;Parent=PASSSERD01907.2;ae=true;de=true;minCov=3;pc=1
1A	GeMoMa	CDS	12845104	12845206	.	-	0	ID=cds-51336;Parent=PASSSERD01907.2;de=true;minCov=3;pc=1
1A	AnnotationFinalizer_	five_prime_UTR	12845207	12845239	.	-	.	ID=five_prime_utr-6500;Parent=PASSSERD01907.2
1A	AnnotationFinalizer_	five_prime_UTR	12847297	12847336	.	-	.	ID=five_prime_utr-6499;Parent=PASSSERD01907.2
1A	AnnotationFinalizer_	five_prime_UTR	12858175	12858418	.	-	.	ID=five_prime_utr-6498;Parent=PASSSERD01907.2
1A	AnnotationFinalizer_	three_prime_UTR	12834178	12834621	.	-	.	ID=three_prime_utr-5428;Parent=PASSSERD01907.2
1A	GAF	gene	12858942	12903168	.	+	.	ID=PASSSERD01908;combinedEvidence=4;complete=2;maxEvidence=4;maxTie=1.0;transcripts=2
1A	GeMoMa	mRNA	12858942	12903168	3769	+	.	ID=PASSSERD01908.1;Parent=PASSSERD01908;aa=735;alternative="montanus_gene-ABCD2,onychos_gene-ABCD2,pyrgi_gene-ABCD2";avgCov=2842.4717;bestScore=3769;ce=10;evidence=4;iAA=1;lpm=735;maxGap=0;maxScore=3769;minCov=1445;minSplitReads=1846;nps=0;oldID=passerold_transcript:ENSPDOT00000011896_R0;pAA=1;prediction=0;raa=735;rce=10;ref-gene=passerold_gene:ENSPDOG00000008013;start=M;stop=*;sumWeight=3.6;tae=1;tde=1;tie=1;tpc=1
1A	GeMoMa	exon	12858942	12860093	.	+	.	ID=nbis-exon-56106;Parent=PASSSERD01908.1;de=true;minCov=1492;pc=1
1A	GeMoMa	exon	12861431	12861611	.	+	.	ID=nbis-exon-56107;Parent=PASSSERD01908.1;de=true;minCov=1492;pc=1
1A	GeMoMa	exon	12865991	12866112	.	+	.	ID=nbis-exon-56108;Parent=PASSSERD01908.1;de=true;minCov=1492;pc=1
1A	GeMoMa	exon	12868839	12869007	.	+	.	ID=nbis-exon-56109;Parent=PASSSERD01908.1;de=true;minCov=1492;pc=1
1A	GeMoMa	exon	12872084	12872178	.	+	.	ID=nbis-exon-56110;Parent=PASSSERD01908.1;de=true;minCov=1492;pc=1
1A	GeMoMa	exon	12873597	12873742	.	+	.	ID=nbis-exon-56111;Parent=PASSSERD01908.1;de=true;minCov=1492;pc=1
1A	GeMoMa	exon	12887404	12887549	.	+	.	ID=nbis-exon-56112;Parent=PASSSERD01908.1;de=true;minCov=1492;pc=1
1A	GeMoMa	exon	12893359	12893443	.	+	.	ID=nbis-exon-56113;Parent=PASSSERD01908.1;de=true;minCov=1492;pc=1
1A	GeMoMa	exon	12894164	12894289	.	+	.	ID=nbis-exon-56114;Parent=PASSSERD01908.1;de=true;minCov=1492;pc=1
1A	GeMoMa	exon	12895854	12903168	.	+	.	ID=nbis-exon-56115;Parent=PASSSERD01908.1;de=true;minCov=1492;pc=1
1A	GeMoMa	CDS	12859170	12860093	.	+	0	ID=cds-51347;Parent=PASSSERD01908.1;de=true;minCov=1492;pc=1
1A	GeMoMa	CDS	12861431	12861611	.	+	0	ID=cds-51348;Parent=PASSSERD01908.1;ae=true;de=true;minCov=1548;pc=1
1A	GeMoMa	CDS	12865991	12866112	.	+	2	ID=cds-51349;Parent=PASSSERD01908.1;ae=true;de=true;minCov=1907;pc=1
1A	GeMoMa	CDS	12868839	12869007	.	+	0	ID=cds-51350;Parent=PASSSERD01908.1;ae=true;de=true;minCov=2419;pc=1
1A	GeMoMa	CDS	12872084	12872178	.	+	2	ID=cds-51351;Parent=PASSSERD01908.1;ae=true;de=true;minCov=2707;pc=1
1A	GeMoMa	CDS	12873597	12873742	.	+	0	ID=cds-51352;Parent=PASSSERD01908.1;ae=true;de=true;minCov=2727;pc=1
1A	GeMoMa	CDS	12887404	12887549	.	+	1	ID=cds-51353;Parent=PASSSERD01908.1;ae=true;de=true;minCov=2660;pc=1
1A	GeMoMa	CDS	12893359	12893443	.	+	2	ID=cds-51354;Parent=PASSSERD01908.1;ae=true;de=true;minCov=2916;pc=1
1A	GeMoMa	CDS	12894164	12894289	.	+	1	ID=cds-51355;Parent=PASSSERD01908.1;ae=true;de=true;minCov=3522;pc=1
1A	GeMoMa	CDS	12895854	12896064	.	+	1	ID=cds-51356;Parent=PASSSERD01908.1;ae=true;minCov=1445;pc=1
1A	AnnotationFinalizer_	five_prime_UTR	12858942	12859169	.	+	.	ID=five_prime_utr-6501;Parent=PASSSERD01908.1
1A	AnnotationFinalizer_	three_prime_UTR	12896065	12903168	.	+	.	ID=three_prime_utr-5429;Parent=PASSSERD01908.1
1A	GeMoMa	mRNA	12858942	12903168	3739	+	.	ID=PASSSERD01908.2;Parent=PASSSERD01908;aa=734;alternative="pyrgi_gene-ABCD2";avgCov=2843.6635;bestScore=3739;ce=10;evidence=2;iAA=0.9918;lpm=388;maxGap=0;maxScore=3764;minCov=1445;minSplitReads=51;nps=0;oldID=onychos_rna-XM_041405291.1_R0;pAA=0.9932;prediction=0;raa=734;rce=10;ref-gene=onychos_gene-ABCD2;start=M;stop=*;sumWeight=2.0;tae=1;tde=1;tie=1;tpc=1
1A	GeMoMa	exon	12858942	12860093	.	+	.	ID=nbis-exon-56116;Parent=PASSSERD01908.2;de=true;minCov=1492;pc=1
1A	GeMoMa	exon	12861431	12861608	.	+	.	ID=nbis-exon-56117;Parent=PASSSERD01908.2;de=true;minCov=1492;pc=1
1A	GeMoMa	exon	12865991	12866112	.	+	.	ID=nbis-exon-56118;Parent=PASSSERD01908.2;de=true;minCov=1492;pc=1
1A	GeMoMa	exon	12868839	12869007	.	+	.	ID=nbis-exon-56119;Parent=PASSSERD01908.2;de=true;minCov=1492;pc=1
1A	GeMoMa	exon	12872084	12872178	.	+	.	ID=nbis-exon-56120;Parent=PASSSERD01908.2;de=true;minCov=1492;pc=1
1A	GeMoMa	exon	12873597	12873742	.	+	.	ID=nbis-exon-56121;Parent=PASSSERD01908.2;de=true;minCov=1492;pc=1
1A	GeMoMa	exon	12887404	12887549	.	+	.	ID=nbis-exon-56122;Parent=PASSSERD01908.2;de=true;minCov=1492;pc=1
1A	GeMoMa	exon	12893359	12893443	.	+	.	ID=nbis-exon-56123;Parent=PASSSERD01908.2;de=true;minCov=1492;pc=1
1A	GeMoMa	exon	12894164	12894289	.	+	.	ID=nbis-exon-56124;Parent=PASSSERD01908.2;de=true;minCov=1492;pc=1
1A	GeMoMa	exon	12895854	12903168	.	+	.	ID=nbis-exon-56125;Parent=PASSSERD01908.2;de=true;minCov=1492;pc=1
1A	GeMoMa	CDS	12859170	12860093	.	+	0	ID=cds-51357;Parent=PASSSERD01908.2;de=true;minCov=1492;pc=1
1A	GeMoMa	CDS	12861431	12861608	.	+	0	ID=cds-51358;Parent=PASSSERD01908.2;ae=true;de=true;minCov=1548;pc=1
1A	GeMoMa	CDS	12865991	12866112	.	+	2	ID=cds-51359;Parent=PASSSERD01908.2;ae=true;de=true;minCov=1907;pc=1
1A	GeMoMa	CDS	12868839	12869007	.	+	0	ID=cds-51360;Parent=PASSSERD01908.2;ae=true;de=true;minCov=2419;pc=1
1A	GeMoMa	CDS	12872084	12872178	.	+	2	ID=cds-51361;Parent=PASSSERD01908.2;ae=true;de=true;minCov=2707;pc=1
1A	GeMoMa	CDS	12873597	12873742	.	+	0	ID=cds-51362;Parent=PASSSERD01908.2;ae=true;de=true;minCov=2727;pc=1
1A	GeMoMa	CDS	12887404	12887549	.	+	1	ID=cds-51363;Parent=PASSSERD01908.2;ae=true;de=true;minCov=2660;pc=1
1A	GeMoMa	CDS	12893359	12893443	.	+	2	ID=cds-51364;Parent=PASSSERD01908.2;ae=true;de=true;minCov=2916;pc=1
1A	GeMoMa	CDS	12894164	12894289	.	+	1	ID=cds-51365;Parent=PASSSERD01908.2;ae=true;de=true;minCov=3522;pc=1
1A	GeMoMa	CDS	12895854	12896064	.	+	1	ID=cds-51366;Parent=PASSSERD01908.2;ae=true;minCov=1445;pc=1
1A	AnnotationFinalizer_	five_prime_UTR	12858942	12859169	.	+	.	ID=five_prime_utr-6502;Parent=PASSSERD01908.2
1A	AnnotationFinalizer_	three_prime_UTR	12896065	12903168	.	+	.	ID=three_prime_utr-5430;Parent=PASSSERD01908.2
1A	GAF	gene	12946756	13010758	.	+	.	ID=PASSSERD01909;combinedEvidence=4;complete=7;maxEvidence=3;maxTie=1.0;transcripts=7
1A	GeMoMa	mRNA	12946756	13010758	8367	+	.	ID=PASSSERD01909.1;Parent=PASSSERD01909;aa=1676;alternative="onychos_gene-KIF21A,pyrgi_gene-KIF21A";avgCov=278.174;bestScore=8367;ce=37;evidence=3;iAA=0.9869;lpm=1235;maxGap=7;maxScore=8458;minCov=0;minSplitReads=0;nps=0;oldID=montanus_rna-XM_039700515.1_R0;pAA=0.9911;prediction=0;raa=1669;rce=37;ref-gene=montanus_gene-KIF21A;start=M;stop=*;sumWeight=2.8;tae=1;tde=0.9722;tie=0.9722;tpc=0.9871
1A	GeMoMa	exon	12946756	12946820	.	+	.	ID=nbis-exon-56126;Parent=PASSSERD01909.1;de=false;minCov=0;pc=0
1A	GeMoMa	exon	12953574	12953796	.	+	.	ID=nbis-exon-56127;Parent=PASSSERD01909.1;de=false;minCov=0;pc=0
1A	GeMoMa	exon	12955071	12955253	.	+	.	ID=nbis-exon-56128;Parent=PASSSERD01909.1;de=false;minCov=0;pc=0
1A	GeMoMa	exon	12958109	12958258	.	+	.	ID=nbis-exon-56129;Parent=PASSSERD01909.1;de=false;minCov=0;pc=0
1A	GeMoMa	exon	12958843	12958977	.	+	.	ID=nbis-exon-56130;Parent=PASSSERD01909.1;de=false;minCov=0;pc=0
1A	GeMoMa	exon	12962098	12962265	.	+	.	ID=nbis-exon-56131;Parent=PASSSERD01909.1;de=false;minCov=0;pc=0
1A	GeMoMa	exon	12963666	12963781	.	+	.	ID=nbis-exon-56132;Parent=PASSSERD01909.1;de=false;minCov=0;pc=0
1A	GeMoMa	exon	12967736	12967931	.	+	.	ID=nbis-exon-56133;Parent=PASSSERD01909.1;de=false;minCov=0;pc=0
1A	GeMoMa	exon	12968710	12968899	.	+	.	ID=nbis-exon-56134;Parent=PASSSERD01909.1;de=false;minCov=0;pc=0
1A	GeMoMa	exon	12969497	12969560	.	+	.	ID=nbis-exon-56135;Parent=PASSSERD01909.1;de=false;minCov=0;pc=0
1A	GeMoMa	exon	12970333	12970536	.	+	.	ID=nbis-exon-56136;Parent=PASSSERD01909.1;de=false;minCov=0;pc=0
1A	GeMoMa	exon	12973775	12973813	.	+	.	ID=nbis-exon-56137;Parent=PASSSERD01909.1;de=false;minCov=0;pc=0
1A	GeMoMa	exon	12975992	12976076	.	+	.	ID=nbis-exon-56138;Parent=PASSSERD01909.1;de=false;minCov=0;pc=0
1A	GeMoMa	exon	12976248	12976365	.	+	.	ID=nbis-exon-56139;Parent=PASSSERD01909.1;de=false;minCov=0;pc=0
1A	GeMoMa	exon	12976706	12976894	.	+	.	ID=nbis-exon-56140;Parent=PASSSERD01909.1;de=false;minCov=0;pc=0
1A	GeMoMa	exon	12977791	12977990	.	+	.	ID=nbis-exon-56141;Parent=PASSSERD01909.1;de=false;minCov=0;pc=0
1A	GeMoMa	exon	12978388	12978495	.	+	.	ID=nbis-exon-56142;Parent=PASSSERD01909.1;de=false;minCov=0;pc=0
1A	GeMoMa	exon	12979000	12979068	.	+	.	ID=nbis-exon-56143;Parent=PASSSERD01909.1;de=false;minCov=0;pc=0
1A	GeMoMa	exon	12979178	12979389	.	+	.	ID=nbis-exon-56144;Parent=PASSSERD01909.1;de=false;minCov=0;pc=0
1A	GeMoMa	exon	12980020	12980173	.	+	.	ID=nbis-exon-56145;Parent=PASSSERD01909.1;de=false;minCov=0;pc=0
1A	GeMoMa	exon	12980504	12980704	.	+	.	ID=nbis-exon-56146;Parent=PASSSERD01909.1;de=false;minCov=0;pc=0
1A	GeMoMa	exon	12981033	12981134	.	+	.	ID=nbis-exon-56147;Parent=PASSSERD01909.1;de=false;minCov=0;pc=0
1A	GeMoMa	exon	12982865	12983030	.	+	.	ID=nbis-exon-56148;Parent=PASSSERD01909.1;de=false;minCov=0;pc=0
1A	GeMoMa	exon	12983519	12983539	.	+	.	ID=nbis-exon-56149;Parent=PASSSERD01909.1;de=false;minCov=0;pc=0
1A	GeMoMa	exon	12987401	12987461	.	+	.	ID=nbis-exon-56150;Parent=PASSSERD01909.1;de=false;minCov=0;pc=0
1A	GeMoMa	exon	12987675	12987729	.	+	.	ID=nbis-exon-56151;Parent=PASSSERD01909.1;de=false;minCov=0;pc=0
1A	GeMoMa	exon	12989097	12989305	.	+	.	ID=nbis-exon-56152;Parent=PASSSERD01909.1;de=false;minCov=0;pc=0
1A	GeMoMa	exon	12993497	12993607	.	+	.	ID=nbis-exon-56153;Parent=PASSSERD01909.1;de=false;minCov=0;pc=0
1A	GeMoMa	exon	12994140	12994268	.	+	.	ID=nbis-exon-56154;Parent=PASSSERD01909.1;de=false;minCov=0;pc=0
1A	GeMoMa	exon	12995821	12995859	.	+	.	ID=nbis-exon-56155;Parent=PASSSERD01909.1;de=false;minCov=0;pc=0
1A	GeMoMa	exon	12997817	12997953	.	+	.	ID=nbis-exon-56156;Parent=PASSSERD01909.1;de=false;minCov=0;pc=0
1A	GeMoMa	exon	13000255	13000435	.	+	.	ID=nbis-exon-56157;Parent=PASSSERD01909.1;de=false;minCov=0;pc=0
1A	GeMoMa	exon	13000775	13000939	.	+	.	ID=nbis-exon-56158;Parent=PASSSERD01909.1;de=false;minCov=0;pc=0
1A	GeMoMa	exon	13001627	13001744	.	+	.	ID=nbis-exon-56159;Parent=PASSSERD01909.1;de=false;minCov=0;pc=0
1A	GeMoMa	exon	13004590	13004760	.	+	.	ID=nbis-exon-56160;Parent=PASSSERD01909.1;de=false;minCov=0;pc=0
1A	GeMoMa	exon	13007591	13007790	.	+	.	ID=nbis-exon-56161;Parent=PASSSERD01909.1;de=false;minCov=0;pc=0
1A	GeMoMa	exon	13009514	13010758	.	+	.	ID=nbis-exon-56162;Parent=PASSSERD01909.1;de=false;minCov=0;pc=0
1A	GeMoMa	CDS	12946756	12946820	.	+	0	ID=cds-51367;Parent=PASSSERD01909.1;de=false;minCov=0;pc=0
1A	GeMoMa	CDS	12953574	12953796	.	+	1	ID=cds-51368;Parent=PASSSERD01909.1;ae=true;de=true;minCov=42;pc=1
1A	GeMoMa	CDS	12955071	12955253	.	+	0	ID=cds-51369;Parent=PASSSERD01909.1;ae=true;de=true;minCov=153;pc=1
1A	GeMoMa	CDS	12958109	12958258	.	+	0	ID=cds-51370;Parent=PASSSERD01909.1;ae=true;de=true;minCov=168;pc=1
1A	GeMoMa	CDS	12958843	12958977	.	+	0	ID=cds-51371;Parent=PASSSERD01909.1;ae=true;de=true;minCov=186;pc=1
1A	GeMoMa	CDS	12962098	12962265	.	+	0	ID=cds-51372;Parent=PASSSERD01909.1;ae=true;de=true;minCov=246;pc=1
1A	GeMoMa	CDS	12963666	12963781	.	+	0	ID=cds-51373;Parent=PASSSERD01909.1;ae=true;de=true;minCov=240;pc=1
1A	GeMoMa	CDS	12967736	12967931	.	+	1	ID=cds-51374;Parent=PASSSERD01909.1;ae=true;de=true;minCov=272;pc=1
1A	GeMoMa	CDS	12968710	12968899	.	+	0	ID=cds-51375;Parent=PASSSERD01909.1;ae=true;de=true;minCov=231;pc=1
1A	GeMoMa	CDS	12969497	12969560	.	+	2	ID=cds-51376;Parent=PASSSERD01909.1;ae=true;de=true;minCov=196;pc=1
1A	GeMoMa	CDS	12970333	12970536	.	+	1	ID=cds-51377;Parent=PASSSERD01909.1;ae=true;de=true;minCov=183;pc=1
1A	GeMoMa	CDS	12973775	12973813	.	+	1	ID=cds-51378;Parent=PASSSERD01909.1;ae=true;de=true;minCov=22;pc=1
1A	GeMoMa	CDS	12975992	12976076	.	+	1	ID=cds-51379;Parent=PASSSERD01909.1;ae=true;de=true;minCov=194;pc=1
1A	GeMoMa	CDS	12976248	12976365	.	+	0	ID=cds-51380;Parent=PASSSERD01909.1;ae=true;de=true;minCov=218;pc=1
1A	GeMoMa	CDS	12976706	12976894	.	+	2	ID=cds-51381;Parent=PASSSERD01909.1;ae=true;de=true;minCov=260;pc=1
1A	GeMoMa	CDS	12977791	12977990	.	+	2	ID=cds-51382;Parent=PASSSERD01909.1;ae=true;de=true;minCov=222;pc=1
1A	GeMoMa	CDS	12978388	12978495	.	+	0	ID=cds-51383;Parent=PASSSERD01909.1;ae=true;de=true;minCov=202;pc=1
1A	GeMoMa	CDS	12979000	12979068	.	+	0	ID=cds-51384;Parent=PASSSERD01909.1;ae=true;de=true;minCov=202;pc=1
1A	GeMoMa	CDS	12979178	12979389	.	+	0	ID=cds-51385;Parent=PASSSERD01909.1;ae=true;de=true;minCov=248;pc=1
1A	GeMoMa	CDS	12980020	12980173	.	+	1	ID=cds-51386;Parent=PASSSERD01909.1;ae=true;de=true;minCov=319;pc=1
1A	GeMoMa	CDS	12980504	12980704	.	+	0	ID=cds-51387;Parent=PASSSERD01909.1;ae=true;de=true;minCov=291;pc=1
1A	GeMoMa	CDS	12981033	12981134	.	+	0	ID=cds-51388;Parent=PASSSERD01909.1;ae=true;de=true;minCov=341;pc=1
1A	GeMoMa	CDS	12982865	12983030	.	+	0	ID=cds-51389;Parent=PASSSERD01909.1;ae=true;de=true;minCov=258;pc=1
1A	GeMoMa	CDS	12983519	12983539	.	+	2	ID=cds-51390;Parent=PASSSERD01909.1;ae=true;de=true;minCov=73;pc=1
1A	GeMoMa	CDS	12987401	12987461	.	+	2	ID=cds-51391;Parent=PASSSERD01909.1;ae=true;de=true;minCov=159;pc=1
1A	GeMoMa	CDS	12987675	12987729	.	+	1	ID=cds-51392;Parent=PASSSERD01909.1;ae=true;de=true;minCov=113;pc=1
1A	GeMoMa	CDS	12989097	12989305	.	+	0	ID=cds-51393;Parent=PASSSERD01909.1;ae=true;de=true;minCov=72;pc=1
1A	GeMoMa	CDS	12993497	12993607	.	+	1	ID=cds-51394;Parent=PASSSERD01909.1;ae=true;de=true;minCov=200;pc=1
1A	GeMoMa	CDS	12994140	12994268	.	+	1	ID=cds-51395;Parent=PASSSERD01909.1;ae=true;de=true;minCov=108;pc=1
1A	GeMoMa	CDS	12995821	12995859	.	+	1	ID=cds-51396;Parent=PASSSERD01909.1;ae=true;de=true;minCov=85;pc=1
1A	GeMoMa	CDS	12997817	12997953	.	+	1	ID=cds-51397;Parent=PASSSERD01909.1;ae=true;de=true;minCov=333;pc=1
1A	GeMoMa	CDS	13000255	13000435	.	+	2	ID=cds-51398;Parent=PASSSERD01909.1;ae=true;de=true;minCov=384;pc=1
1A	GeMoMa	CDS	13000775	13000939	.	+	1	ID=cds-51399;Parent=PASSSERD01909.1;ae=true;de=true;minCov=381;pc=1
1A	GeMoMa	CDS	13001627	13001744	.	+	1	ID=cds-51400;Parent=PASSSERD01909.1;ae=true;de=true;minCov=339;pc=1
1A	GeMoMa	CDS	13004590	13004760	.	+	0	ID=cds-51401;Parent=PASSSERD01909.1;ae=true;de=true;minCov=327;pc=1
1A	GeMoMa	CDS	13007591	13007790	.	+	0	ID=cds-51402;Parent=PASSSERD01909.1;ae=true;de=true;minCov=313;pc=1
1A	GeMoMa	CDS	13009514	13009607	.	+	1	ID=cds-51403;Parent=PASSSERD01909.1;ae=true;minCov=438;pc=1
1A	AnnotationFinalizer_	three_prime_UTR	13009608	13010758	.	+	.	ID=three_prime_utr-5431;Parent=PASSSERD01909.1
1A	GeMoMa	mRNA	12946756	13010758	8087	+	.	ID=PASSSERD01909.2;Parent=PASSSERD01909;aa=1620;alternative="onychos_gene-KIF21A,pyrgi_gene-KIF21A";avgCov=284.3453;bestScore=8087;ce=35;evidence=3;iAA=0.9864;lpm=1222;maxGap=7;maxScore=8178;minCov=0;minSplitReads=0;nps=0;oldID=montanus_rna-XM_039700512.1_R0;pAA=0.9907;prediction=0;raa=1613;rce=35;ref-gene=montanus_gene-KIF21A;start=M;stop=*;sumWeight=2.8;tae=1;tde=0.9706;tie=0.9706;tpc=0.9866
1A	GeMoMa	exon	12946756	12946820	.	+	.	ID=nbis-exon-56163;Parent=PASSSERD01909.2;de=false;minCov=0;pc=0
1A	GeMoMa	exon	12953574	12953796	.	+	.	ID=nbis-exon-56164;Parent=PASSSERD01909.2;de=false;minCov=0;pc=0
1A	GeMoMa	exon	12955071	12955253	.	+	.	ID=nbis-exon-56165;Parent=PASSSERD01909.2;de=false;minCov=0;pc=0
1A	GeMoMa	exon	12958109	12958258	.	+	.	ID=nbis-exon-56166;Parent=PASSSERD01909.2;de=false;minCov=0;pc=0
1A	GeMoMa	exon	12958843	12958977	.	+	.	ID=nbis-exon-56167;Parent=PASSSERD01909.2;de=false;minCov=0;pc=0
1A	GeMoMa	exon	12962098	12962265	.	+	.	ID=nbis-exon-56168;Parent=PASSSERD01909.2;de=false;minCov=0;pc=0
1A	GeMoMa	exon	12963666	12963781	.	+	.	ID=nbis-exon-56169;Parent=PASSSERD01909.2;de=false;minCov=0;pc=0
1A	GeMoMa	exon	12967736	12967931	.	+	.	ID=nbis-exon-56170;Parent=PASSSERD01909.2;de=false;minCov=0;pc=0
1A	GeMoMa	exon	12968710	12968899	.	+	.	ID=nbis-exon-56171;Parent=PASSSERD01909.2;de=false;minCov=0;pc=0
1A	GeMoMa	exon	12969497	12969560	.	+	.	ID=nbis-exon-56172;Parent=PASSSERD01909.2;de=false;minCov=0;pc=0
1A	GeMoMa	exon	12970333	12970536	.	+	.	ID=nbis-exon-56173;Parent=PASSSERD01909.2;de=false;minCov=0;pc=0
1A	GeMoMa	exon	12975992	12976076	.	+	.	ID=nbis-exon-56174;Parent=PASSSERD01909.2;de=false;minCov=0;pc=0
1A	GeMoMa	exon	12976248	12976365	.	+	.	ID=nbis-exon-56175;Parent=PASSSERD01909.2;de=false;minCov=0;pc=0
1A	GeMoMa	exon	12976706	12976894	.	+	.	ID=nbis-exon-56176;Parent=PASSSERD01909.2;de=false;minCov=0;pc=0
1A	GeMoMa	exon	12977791	12977990	.	+	.	ID=nbis-exon-56177;Parent=PASSSERD01909.2;de=false;minCov=0;pc=0
1A	GeMoMa	exon	12978388	12978495	.	+	.	ID=nbis-exon-56178;Parent=PASSSERD01909.2;de=false;minCov=0;pc=0
1A	GeMoMa	exon	12979000	12979068	.	+	.	ID=nbis-exon-56179;Parent=PASSSERD01909.2;de=false;minCov=0;pc=0
1A	GeMoMa	exon	12979178	12979389	.	+	.	ID=nbis-exon-56180;Parent=PASSSERD01909.2;de=false;minCov=0;pc=0
1A	GeMoMa	exon	12980020	12980173	.	+	.	ID=nbis-exon-56181;Parent=PASSSERD01909.2;de=false;minCov=0;pc=0
1A	GeMoMa	exon	12980504	12980704	.	+	.	ID=nbis-exon-56182;Parent=PASSSERD01909.2;de=false;minCov=0;pc=0
1A	GeMoMa	exon	12981033	12981134	.	+	.	ID=nbis-exon-56183;Parent=PASSSERD01909.2;de=false;minCov=0;pc=0
1A	GeMoMa	exon	12982865	12983030	.	+	.	ID=nbis-exon-56184;Parent=PASSSERD01909.2;de=false;minCov=0;pc=0
1A	GeMoMa	exon	12983519	12983539	.	+	.	ID=nbis-exon-56185;Parent=PASSSERD01909.2;de=false;minCov=0;pc=0
1A	GeMoMa	exon	12987401	12987461	.	+	.	ID=nbis-exon-56186;Parent=PASSSERD01909.2;de=false;minCov=0;pc=0
1A	GeMoMa	exon	12987675	12987729	.	+	.	ID=nbis-exon-56187;Parent=PASSSERD01909.2;de=false;minCov=0;pc=0
1A	GeMoMa	exon	12989097	12989305	.	+	.	ID=nbis-exon-56188;Parent=PASSSERD01909.2;de=false;minCov=0;pc=0
1A	GeMoMa	exon	12993497	12993607	.	+	.	ID=nbis-exon-56189;Parent=PASSSERD01909.2;de=false;minCov=0;pc=0
1A	GeMoMa	exon	12995821	12995859	.	+	.	ID=nbis-exon-56190;Parent=PASSSERD01909.2;de=false;minCov=0;pc=0
1A	GeMoMa	exon	12997817	12997953	.	+	.	ID=nbis-exon-56191;Parent=PASSSERD01909.2;de=false;minCov=0;pc=0
1A	GeMoMa	exon	13000255	13000435	.	+	.	ID=nbis-exon-56192;Parent=PASSSERD01909.2;de=false;minCov=0;pc=0
1A	GeMoMa	exon	13000775	13000939	.	+	.	ID=nbis-exon-56193;Parent=PASSSERD01909.2;de=false;minCov=0;pc=0
1A	GeMoMa	exon	13001627	13001744	.	+	.	ID=nbis-exon-56194;Parent=PASSSERD01909.2;de=false;minCov=0;pc=0
1A	GeMoMa	exon	13004590	13004760	.	+	.	ID=nbis-exon-56195;Parent=PASSSERD01909.2;de=false;minCov=0;pc=0
1A	GeMoMa	exon	13007591	13007790	.	+	.	ID=nbis-exon-56196;Parent=PASSSERD01909.2;de=false;minCov=0;pc=0
1A	GeMoMa	exon	13009514	13010758	.	+	.	ID=nbis-exon-56197;Parent=PASSSERD01909.2;de=false;minCov=0;pc=0
1A	GeMoMa	CDS	12946756	12946820	.	+	0	ID=cds-51404;Parent=PASSSERD01909.2;de=false;minCov=0;pc=0
1A	GeMoMa	CDS	12953574	12953796	.	+	1	ID=cds-51405;Parent=PASSSERD01909.2;ae=true;de=true;minCov=42;pc=1
1A	GeMoMa	CDS	12955071	12955253	.	+	0	ID=cds-51406;Parent=PASSSERD01909.2;ae=true;de=true;minCov=153;pc=1
1A	GeMoMa	CDS	12958109	12958258	.	+	0	ID=cds-51407;Parent=PASSSERD01909.2;ae=true;de=true;minCov=168;pc=1
1A	GeMoMa	CDS	12958843	12958977	.	+	0	ID=cds-51408;Parent=PASSSERD01909.2;ae=true;de=true;minCov=186;pc=1
1A	GeMoMa	CDS	12962098	12962265	.	+	0	ID=cds-51409;Parent=PASSSERD01909.2;ae=true;de=true;minCov=246;pc=1
1A	GeMoMa	CDS	12963666	12963781	.	+	0	ID=cds-51410;Parent=PASSSERD01909.2;ae=true;de=true;minCov=240;pc=1
1A	GeMoMa	CDS	12967736	12967931	.	+	1	ID=cds-51411;Parent=PASSSERD01909.2;ae=true;de=true;minCov=272;pc=1
1A	GeMoMa	CDS	12968710	12968899	.	+	0	ID=cds-51412;Parent=PASSSERD01909.2;ae=true;de=true;minCov=231;pc=1
1A	GeMoMa	CDS	12969497	12969560	.	+	2	ID=cds-51413;Parent=PASSSERD01909.2;ae=true;de=true;minCov=196;pc=1
1A	GeMoMa	CDS	12970333	12970536	.	+	1	ID=cds-51414;Parent=PASSSERD01909.2;ae=true;de=true;minCov=183;pc=1
1A	GeMoMa	CDS	12975992	12976076	.	+	1	ID=cds-51415;Parent=PASSSERD01909.2;ae=true;de=true;minCov=194;pc=1
1A	GeMoMa	CDS	12976248	12976365	.	+	0	ID=cds-51416;Parent=PASSSERD01909.2;ae=true;de=true;minCov=218;pc=1
1A	GeMoMa	CDS	12976706	12976894	.	+	2	ID=cds-51417;Parent=PASSSERD01909.2;ae=true;de=true;minCov=260;pc=1
1A	GeMoMa	CDS	12977791	12977990	.	+	2	ID=cds-51418;Parent=PASSSERD01909.2;ae=true;de=true;minCov=222;pc=1
1A	GeMoMa	CDS	12978388	12978495	.	+	0	ID=cds-51419;Parent=PASSSERD01909.2;ae=true;de=true;minCov=202;pc=1
1A	GeMoMa	CDS	12979000	12979068	.	+	0	ID=cds-51420;Parent=PASSSERD01909.2;ae=true;de=true;minCov=202;pc=1
1A	GeMoMa	CDS	12979178	12979389	.	+	0	ID=cds-51421;Parent=PASSSERD01909.2;ae=true;de=true;minCov=248;pc=1
1A	GeMoMa	CDS	12980020	12980173	.	+	1	ID=cds-51422;Parent=PASSSERD01909.2;ae=true;de=true;minCov=319;pc=1
1A	GeMoMa	CDS	12980504	12980704	.	+	0	ID=cds-51423;Parent=PASSSERD01909.2;ae=true;de=true;minCov=291;pc=1
1A	GeMoMa	CDS	12981033	12981134	.	+	0	ID=cds-51424;Parent=PASSSERD01909.2;ae=true;de=true;minCov=341;pc=1
1A	GeMoMa	CDS	12982865	12983030	.	+	0	ID=cds-51425;Parent=PASSSERD01909.2;ae=true;de=true;minCov=258;pc=1
1A	GeMoMa	CDS	12983519	12983539	.	+	2	ID=cds-51426;Parent=PASSSERD01909.2;ae=true;de=true;minCov=73;pc=1
1A	GeMoMa	CDS	12987401	12987461	.	+	2	ID=cds-51427;Parent=PASSSERD01909.2;ae=true;de=true;minCov=159;pc=1
1A	GeMoMa	CDS	12987675	12987729	.	+	1	ID=cds-51428;Parent=PASSSERD01909.2;ae=true;de=true;minCov=113;pc=1
1A	GeMoMa	CDS	12989097	12989305	.	+	0	ID=cds-51429;Parent=PASSSERD01909.2;ae=true;de=true;minCov=72;pc=1
1A	GeMoMa	CDS	12993497	12993607	.	+	1	ID=cds-51430;Parent=PASSSERD01909.2;ae=true;de=true;minCov=200;pc=1
1A	GeMoMa	CDS	12995821	12995859	.	+	1	ID=cds-51431;Parent=PASSSERD01909.2;ae=true;de=true;minCov=85;pc=1
1A	GeMoMa	CDS	12997817	12997953	.	+	1	ID=cds-51432;Parent=PASSSERD01909.2;ae=true;de=true;minCov=333;pc=1
1A	GeMoMa	CDS	13000255	13000435	.	+	2	ID=cds-51433;Parent=PASSSERD01909.2;ae=true;de=true;minCov=384;pc=1
1A	GeMoMa	CDS	13000775	13000939	.	+	1	ID=cds-51434;Parent=PASSSERD01909.2;ae=true;de=true;minCov=381;pc=1
1A	GeMoMa	CDS	13001627	13001744	.	+	1	ID=cds-51435;Parent=PASSSERD01909.2;ae=true;de=true;minCov=339;pc=1
1A	GeMoMa	CDS	13004590	13004760	.	+	0	ID=cds-51436;Parent=PASSSERD01909.2;ae=true;de=true;minCov=327;pc=1
1A	GeMoMa	CDS	13007591	13007790	.	+	0	ID=cds-51437;Parent=PASSSERD01909.2;ae=true;de=true;minCov=313;pc=1
1A	GeMoMa	CDS	13009514	13009607	.	+	1	ID=cds-51438;Parent=PASSSERD01909.2;ae=true;minCov=438;pc=1
1A	AnnotationFinalizer_	three_prime_UTR	13009608	13010758	.	+	.	ID=three_prime_utr-5432;Parent=PASSSERD01909.2
1A	GeMoMa	mRNA	12946756	13010758	8148	+	.	ID=PASSSERD01909.3;Parent=PASSSERD01909;aa=1633;alternative="onychos_gene-KIF21A";avgCov=282.2794;bestScore=8148;ce=36;evidence=2;iAA=0.9865;lpm=1235;maxGap=7;maxScore=8239;minCov=0;minSplitReads=0;nps=0;oldID=montanus_rna-XM_039700508.1_R0;pAA=0.9908;prediction=0;raa=1626;rce=36;ref-gene=montanus_gene-KIF21A;start=M;stop=*;sumWeight=1.8;tae=1;tde=0.9714;tie=0.9714;tpc=0.9867
1A	GeMoMa	exon	12946756	12946820	.	+	.	ID=nbis-exon-56198;Parent=PASSSERD01909.3;de=false;minCov=0;pc=0
1A	GeMoMa	exon	12953574	12953796	.	+	.	ID=nbis-exon-56199;Parent=PASSSERD01909.3;de=false;minCov=0;pc=0
1A	GeMoMa	exon	12955071	12955253	.	+	.	ID=nbis-exon-56200;Parent=PASSSERD01909.3;de=false;minCov=0;pc=0
1A	GeMoMa	exon	12958109	12958258	.	+	.	ID=nbis-exon-56201;Parent=PASSSERD01909.3;de=false;minCov=0;pc=0
1A	GeMoMa	exon	12958843	12958977	.	+	.	ID=nbis-exon-56202;Parent=PASSSERD01909.3;de=false;minCov=0;pc=0
1A	GeMoMa	exon	12962098	12962265	.	+	.	ID=nbis-exon-56203;Parent=PASSSERD01909.3;de=false;minCov=0;pc=0
1A	GeMoMa	exon	12963666	12963781	.	+	.	ID=nbis-exon-56204;Parent=PASSSERD01909.3;de=false;minCov=0;pc=0
1A	GeMoMa	exon	12967736	12967931	.	+	.	ID=nbis-exon-56205;Parent=PASSSERD01909.3;de=false;minCov=0;pc=0
1A	GeMoMa	exon	12968710	12968899	.	+	.	ID=nbis-exon-56206;Parent=PASSSERD01909.3;de=false;minCov=0;pc=0
1A	GeMoMa	exon	12969497	12969560	.	+	.	ID=nbis-exon-56207;Parent=PASSSERD01909.3;de=false;minCov=0;pc=0
1A	GeMoMa	exon	12970333	12970536	.	+	.	ID=nbis-exon-56208;Parent=PASSSERD01909.3;de=false;minCov=0;pc=0
1A	GeMoMa	exon	12973775	12973813	.	+	.	ID=nbis-exon-56209;Parent=PASSSERD01909.3;de=false;minCov=0;pc=0
1A	GeMoMa	exon	12975992	12976076	.	+	.	ID=nbis-exon-56210;Parent=PASSSERD01909.3;de=false;minCov=0;pc=0
1A	GeMoMa	exon	12976248	12976365	.	+	.	ID=nbis-exon-56211;Parent=PASSSERD01909.3;de=false;minCov=0;pc=0
1A	GeMoMa	exon	12976706	12976894	.	+	.	ID=nbis-exon-56212;Parent=PASSSERD01909.3;de=false;minCov=0;pc=0
1A	GeMoMa	exon	12977791	12977990	.	+	.	ID=nbis-exon-56213;Parent=PASSSERD01909.3;de=false;minCov=0;pc=0
1A	GeMoMa	exon	12978388	12978495	.	+	.	ID=nbis-exon-56214;Parent=PASSSERD01909.3;de=false;minCov=0;pc=0
1A	GeMoMa	exon	12979000	12979068	.	+	.	ID=nbis-exon-56215;Parent=PASSSERD01909.3;de=false;minCov=0;pc=0
1A	GeMoMa	exon	12979178	12979389	.	+	.	ID=nbis-exon-56216;Parent=PASSSERD01909.3;de=false;minCov=0;pc=0
1A	GeMoMa	exon	12980020	12980173	.	+	.	ID=nbis-exon-56217;Parent=PASSSERD01909.3;de=false;minCov=0;pc=0
1A	GeMoMa	exon	12980504	12980704	.	+	.	ID=nbis-exon-56218;Parent=PASSSERD01909.3;de=false;minCov=0;pc=0
1A	GeMoMa	exon	12981033	12981134	.	+	.	ID=nbis-exon-56219;Parent=PASSSERD01909.3;de=false;minCov=0;pc=0
1A	GeMoMa	exon	12982865	12983030	.	+	.	ID=nbis-exon-56220;Parent=PASSSERD01909.3;de=false;minCov=0;pc=0
1A	GeMoMa	exon	12983519	12983539	.	+	.	ID=nbis-exon-56221;Parent=PASSSERD01909.3;de=false;minCov=0;pc=0
1A	GeMoMa	exon	12987401	12987461	.	+	.	ID=nbis-exon-56222;Parent=PASSSERD01909.3;de=false;minCov=0;pc=0
1A	GeMoMa	exon	12987675	12987729	.	+	.	ID=nbis-exon-56223;Parent=PASSSERD01909.3;de=false;minCov=0;pc=0
1A	GeMoMa	exon	12989097	12989305	.	+	.	ID=nbis-exon-56224;Parent=PASSSERD01909.3;de=false;minCov=0;pc=0
1A	GeMoMa	exon	12993497	12993607	.	+	.	ID=nbis-exon-56225;Parent=PASSSERD01909.3;de=false;minCov=0;pc=0
1A	GeMoMa	exon	12995821	12995859	.	+	.	ID=nbis-exon-56226;Parent=PASSSERD01909.3;de=false;minCov=0;pc=0
1A	GeMoMa	exon	12997817	12997953	.	+	.	ID=nbis-exon-56227;Parent=PASSSERD01909.3;de=false;minCov=0;pc=0
1A	GeMoMa	exon	13000255	13000435	.	+	.	ID=nbis-exon-56228;Parent=PASSSERD01909.3;de=false;minCov=0;pc=0
1A	GeMoMa	exon	13000775	13000939	.	+	.	ID=nbis-exon-56229;Parent=PASSSERD01909.3;de=false;minCov=0;pc=0
1A	GeMoMa	exon	13001627	13001744	.	+	.	ID=nbis-exon-56230;Parent=PASSSERD01909.3;de=false;minCov=0;pc=0
1A	GeMoMa	exon	13004590	13004760	.	+	.	ID=nbis-exon-56231;Parent=PASSSERD01909.3;de=false;minCov=0;pc=0
1A	GeMoMa	exon	13007591	13007790	.	+	.	ID=nbis-exon-56232;Parent=PASSSERD01909.3;de=false;minCov=0;pc=0
1A	GeMoMa	exon	13009514	13010758	.	+	.	ID=nbis-exon-56233;Parent=PASSSERD01909.3;de=false;minCov=0;pc=0
1A	GeMoMa	CDS	12946756	12946820	.	+	0	ID=cds-51439;Parent=PASSSERD01909.3;de=false;minCov=0;pc=0
1A	GeMoMa	CDS	12953574	12953796	.	+	1	ID=cds-51440;Parent=PASSSERD01909.3;ae=true;de=true;minCov=42;pc=1
1A	GeMoMa	CDS	12955071	12955253	.	+	0	ID=cds-51441;Parent=PASSSERD01909.3;ae=true;de=true;minCov=153;pc=1
1A	GeMoMa	CDS	12958109	12958258	.	+	0	ID=cds-51442;Parent=PASSSERD01909.3;ae=true;de=true;minCov=168;pc=1
1A	GeMoMa	CDS	12958843	12958977	.	+	0	ID=cds-51443;Parent=PASSSERD01909.3;ae=true;de=true;minCov=186;pc=1
1A	GeMoMa	CDS	12962098	12962265	.	+	0	ID=cds-51444;Parent=PASSSERD01909.3;ae=true;de=true;minCov=246;pc=1
1A	GeMoMa	CDS	12963666	12963781	.	+	0	ID=cds-51445;Parent=PASSSERD01909.3;ae=true;de=true;minCov=240;pc=1
1A	GeMoMa	CDS	12967736	12967931	.	+	1	ID=cds-51446;Parent=PASSSERD01909.3;ae=true;de=true;minCov=272;pc=1
1A	GeMoMa	CDS	12968710	12968899	.	+	0	ID=cds-51447;Parent=PASSSERD01909.3;ae=true;de=true;minCov=231;pc=1
1A	GeMoMa	CDS	12969497	12969560	.	+	2	ID=cds-51448;Parent=PASSSERD01909.3;ae=true;de=true;minCov=196;pc=1
1A	GeMoMa	CDS	12970333	12970536	.	+	1	ID=cds-51449;Parent=PASSSERD01909.3;ae=true;de=true;minCov=183;pc=1
1A	GeMoMa	CDS	12973775	12973813	.	+	1	ID=cds-51450;Parent=PASSSERD01909.3;ae=true;de=true;minCov=22;pc=1
1A	GeMoMa	CDS	12975992	12976076	.	+	1	ID=cds-51451;Parent=PASSSERD01909.3;ae=true;de=true;minCov=194;pc=1
1A	GeMoMa	CDS	12976248	12976365	.	+	0	ID=cds-51452;Parent=PASSSERD01909.3;ae=true;de=true;minCov=218;pc=1
1A	GeMoMa	CDS	12976706	12976894	.	+	2	ID=cds-51453;Parent=PASSSERD01909.3;ae=true;de=true;minCov=260;pc=1
1A	GeMoMa	CDS	12977791	12977990	.	+	2	ID=cds-51454;Parent=PASSSERD01909.3;ae=true;de=true;minCov=222;pc=1
1A	GeMoMa	CDS	12978388	12978495	.	+	0	ID=cds-51455;Parent=PASSSERD01909.3;ae=true;de=true;minCov=202;pc=1
1A	GeMoMa	CDS	12979000	12979068	.	+	0	ID=cds-51456;Parent=PASSSERD01909.3;ae=true;de=true;minCov=202;pc=1
1A	GeMoMa	CDS	12979178	12979389	.	+	0	ID=cds-51457;Parent=PASSSERD01909.3;ae=true;de=true;minCov=248;pc=1
1A	GeMoMa	CDS	12980020	12980173	.	+	1	ID=cds-51458;Parent=PASSSERD01909.3;ae=true;de=true;minCov=319;pc=1
1A	GeMoMa	CDS	12980504	12980704	.	+	0	ID=cds-51459;Parent=PASSSERD01909.3;ae=true;de=true;minCov=291;pc=1
1A	GeMoMa	CDS	12981033	12981134	.	+	0	ID=cds-51460;Parent=PASSSERD01909.3;ae=true;de=true;minCov=341;pc=1
1A	GeMoMa	CDS	12982865	12983030	.	+	0	ID=cds-51461;Parent=PASSSERD01909.3;ae=true;de=true;minCov=258;pc=1
1A	GeMoMa	CDS	12983519	12983539	.	+	2	ID=cds-51462;Parent=PASSSERD01909.3;ae=true;de=true;minCov=73;pc=1
1A	GeMoMa	CDS	12987401	12987461	.	+	2	ID=cds-51463;Parent=PASSSERD01909.3;ae=true;de=true;minCov=159;pc=1
1A	GeMoMa	CDS	12987675	12987729	.	+	1	ID=cds-51464;Parent=PASSSERD01909.3;ae=true;de=true;minCov=113;pc=1
1A	GeMoMa	CDS	12989097	12989305	.	+	0	ID=cds-51465;Parent=PASSSERD01909.3;ae=true;de=true;minCov=72;pc=1
1A	GeMoMa	CDS	12993497	12993607	.	+	1	ID=cds-51466;Parent=PASSSERD01909.3;ae=true;de=true;minCov=200;pc=1
1A	GeMoMa	CDS	12995821	12995859	.	+	1	ID=cds-51467;Parent=PASSSERD01909.3;ae=true;de=true;minCov=85;pc=1
1A	GeMoMa	CDS	12997817	12997953	.	+	1	ID=cds-51468;Parent=PASSSERD01909.3;ae=true;de=true;minCov=333;pc=1
1A	GeMoMa	CDS	13000255	13000435	.	+	2	ID=cds-51469;Parent=PASSSERD01909.3;ae=true;de=true;minCov=384;pc=1
1A	GeMoMa	CDS	13000775	13000939	.	+	1	ID=cds-51470;Parent=PASSSERD01909.3;ae=true;de=true;minCov=381;pc=1
1A	GeMoMa	CDS	13001627	13001744	.	+	1	ID=cds-51471;Parent=PASSSERD01909.3;ae=true;de=true;minCov=339;pc=1
1A	GeMoMa	CDS	13004590	13004760	.	+	0	ID=cds-51472;Parent=PASSSERD01909.3;ae=true;de=true;minCov=327;pc=1
1A	GeMoMa	CDS	13007591	13007790	.	+	0	ID=cds-51473;Parent=PASSSERD01909.3;ae=true;de=true;minCov=313;pc=1
1A	GeMoMa	CDS	13009514	13009607	.	+	1	ID=cds-51474;Parent=PASSSERD01909.3;ae=true;minCov=438;pc=1
1A	AnnotationFinalizer_	three_prime_UTR	13009608	13010758	.	+	.	ID=three_prime_utr-5433;Parent=PASSSERD01909.3
1A	GeMoMa	mRNA	12953512	13010758	8407	+	.	ID=PASSSERD01909.4;Parent=PASSSERD01909;aa=1656;avgCov=280.8605;bestScore=8407;ce=35;evidence=1;iAA=1;lpm=1656;maxGap=0;maxScore=8407;minCov=1;minSplitReads=19;nps=0;oldID=passerold_transcript:ENSPDOT00000011953_R0;pAA=1;prediction=0;raa=1656;rce=35;ref-gene=passerold_gene:ENSPDOG00000008046;start=M;stop=*;sumWeight=0.8;tae=1;tde=1;tie=1;tpc=1
1A	GeMoMa	exon	12953512	12953796	.	+	.	ID=nbis-exon-56234;Parent=PASSSERD01909.4;de=true;minCov=1;pc=1
1A	GeMoMa	exon	12955071	12955253	.	+	.	ID=nbis-exon-56235;Parent=PASSSERD01909.4;de=true;minCov=1;pc=1
1A	GeMoMa	exon	12958109	12958258	.	+	.	ID=nbis-exon-56236;Parent=PASSSERD01909.4;de=true;minCov=1;pc=1
1A	GeMoMa	exon	12958843	12958977	.	+	.	ID=nbis-exon-56237;Parent=PASSSERD01909.4;de=true;minCov=1;pc=1
1A	GeMoMa	exon	12962098	12962265	.	+	.	ID=nbis-exon-56238;Parent=PASSSERD01909.4;de=true;minCov=1;pc=1
1A	GeMoMa	exon	12963666	12963781	.	+	.	ID=nbis-exon-56239;Parent=PASSSERD01909.4;de=true;minCov=1;pc=1
1A	GeMoMa	exon	12967736	12967931	.	+	.	ID=nbis-exon-56240;Parent=PASSSERD01909.4;de=true;minCov=1;pc=1
1A	GeMoMa	exon	12968710	12968899	.	+	.	ID=nbis-exon-56241;Parent=PASSSERD01909.4;de=true;minCov=1;pc=1
1A	GeMoMa	exon	12969497	12969560	.	+	.	ID=nbis-exon-56242;Parent=PASSSERD01909.4;de=true;minCov=1;pc=1
1A	GeMoMa	exon	12970333	12970536	.	+	.	ID=nbis-exon-56243;Parent=PASSSERD01909.4;de=true;minCov=1;pc=1
1A	GeMoMa	exon	12973775	12973813	.	+	.	ID=nbis-exon-56244;Parent=PASSSERD01909.4;de=true;minCov=1;pc=1
1A	GeMoMa	exon	12975992	12976076	.	+	.	ID=nbis-exon-56245;Parent=PASSSERD01909.4;de=true;minCov=1;pc=1
1A	GeMoMa	exon	12976248	12976365	.	+	.	ID=nbis-exon-56246;Parent=PASSSERD01909.4;de=true;minCov=1;pc=1
1A	GeMoMa	exon	12976706	12976894	.	+	.	ID=nbis-exon-56247;Parent=PASSSERD01909.4;de=true;minCov=1;pc=1
1A	GeMoMa	exon	12977791	12977990	.	+	.	ID=nbis-exon-56248;Parent=PASSSERD01909.4;de=true;minCov=1;pc=1
1A	GeMoMa	exon	12978388	12978495	.	+	.	ID=nbis-exon-56249;Parent=PASSSERD01909.4;de=true;minCov=1;pc=1
1A	GeMoMa	exon	12979000	12979068	.	+	.	ID=nbis-exon-56250;Parent=PASSSERD01909.4;de=true;minCov=1;pc=1
1A	GeMoMa	exon	12979178	12979389	.	+	.	ID=nbis-exon-56251;Parent=PASSSERD01909.4;de=true;minCov=1;pc=1
1A	GeMoMa	exon	12980020	12980173	.	+	.	ID=nbis-exon-56252;Parent=PASSSERD01909.4;de=true;minCov=1;pc=1
1A	GeMoMa	exon	12980504	12980704	.	+	.	ID=nbis-exon-56253;Parent=PASSSERD01909.4;de=true;minCov=1;pc=1
1A	GeMoMa	exon	12981033	12981134	.	+	.	ID=nbis-exon-56254;Parent=PASSSERD01909.4;de=true;minCov=1;pc=1
1A	GeMoMa	exon	12982865	12983030	.	+	.	ID=nbis-exon-56255;Parent=PASSSERD01909.4;de=true;minCov=1;pc=1
1A	GeMoMa	exon	12983519	12983539	.	+	.	ID=nbis-exon-56256;Parent=PASSSERD01909.4;de=true;minCov=1;pc=1
1A	GeMoMa	exon	12987401	12987461	.	+	.	ID=nbis-exon-56257;Parent=PASSSERD01909.4;de=true;minCov=1;pc=1
1A	GeMoMa	exon	12987675	12987729	.	+	.	ID=nbis-exon-56258;Parent=PASSSERD01909.4;de=true;minCov=1;pc=1
1A	GeMoMa	exon	12989097	12989305	.	+	.	ID=nbis-exon-56259;Parent=PASSSERD01909.4;de=true;minCov=1;pc=1
1A	GeMoMa	exon	12993497	12993607	.	+	.	ID=nbis-exon-56260;Parent=PASSSERD01909.4;de=true;minCov=1;pc=1
1A	GeMoMa	exon	12994140	12994268	.	+	.	ID=nbis-exon-56261;Parent=PASSSERD01909.4;de=true;minCov=1;pc=1
1A	GeMoMa	exon	12997817	12997953	.	+	.	ID=nbis-exon-56262;Parent=PASSSERD01909.4;de=true;minCov=1;pc=1
1A	GeMoMa	exon	13000255	13000435	.	+	.	ID=nbis-exon-56263;Parent=PASSSERD01909.4;de=true;minCov=1;pc=1
1A	GeMoMa	exon	13000775	13000939	.	+	.	ID=nbis-exon-56264;Parent=PASSSERD01909.4;de=true;minCov=1;pc=1
1A	GeMoMa	exon	13001627	13001744	.	+	.	ID=nbis-exon-56265;Parent=PASSSERD01909.4;de=true;minCov=1;pc=1
1A	GeMoMa	exon	13004590	13004760	.	+	.	ID=nbis-exon-56266;Parent=PASSSERD01909.4;de=true;minCov=1;pc=1
1A	GeMoMa	exon	13007591	13007790	.	+	.	ID=nbis-exon-56267;Parent=PASSSERD01909.4;de=true;minCov=1;pc=1
1A	GeMoMa	exon	13009514	13010758	.	+	.	ID=nbis-exon-56268;Parent=PASSSERD01909.4;de=true;minCov=1;pc=1
1A	GeMoMa	CDS	12953530	12953796	.	+	0	ID=cds-51475;Parent=PASSSERD01909.4;de=true;minCov=1;pc=1
1A	GeMoMa	CDS	12955071	12955253	.	+	0	ID=cds-51476;Parent=PASSSERD01909.4;ae=true;de=true;minCov=153;pc=1
1A	GeMoMa	CDS	12958109	12958258	.	+	0	ID=cds-51477;Parent=PASSSERD01909.4;ae=true;de=true;minCov=168;pc=1
1A	GeMoMa	CDS	12958843	12958977	.	+	0	ID=cds-51478;Parent=PASSSERD01909.4;ae=true;de=true;minCov=186;pc=1
1A	GeMoMa	CDS	12962098	12962265	.	+	0	ID=cds-51479;Parent=PASSSERD01909.4;ae=true;de=true;minCov=246;pc=1
1A	GeMoMa	CDS	12963666	12963781	.	+	0	ID=cds-51480;Parent=PASSSERD01909.4;ae=true;de=true;minCov=240;pc=1
1A	GeMoMa	CDS	12967736	12967931	.	+	1	ID=cds-51481;Parent=PASSSERD01909.4;ae=true;de=true;minCov=272;pc=1
1A	GeMoMa	CDS	12968710	12968899	.	+	0	ID=cds-51482;Parent=PASSSERD01909.4;ae=true;de=true;minCov=231;pc=1
1A	GeMoMa	CDS	12969497	12969560	.	+	2	ID=cds-51483;Parent=PASSSERD01909.4;ae=true;de=true;minCov=196;pc=1
1A	GeMoMa	CDS	12970333	12970536	.	+	1	ID=cds-51484;Parent=PASSSERD01909.4;ae=true;de=true;minCov=183;pc=1
1A	GeMoMa	CDS	12973775	12973813	.	+	1	ID=cds-51485;Parent=PASSSERD01909.4;ae=true;de=true;minCov=22;pc=1
1A	GeMoMa	CDS	12975992	12976076	.	+	1	ID=cds-51486;Parent=PASSSERD01909.4;ae=true;de=true;minCov=194;pc=1
1A	GeMoMa	CDS	12976248	12976365	.	+	0	ID=cds-51487;Parent=PASSSERD01909.4;ae=true;de=true;minCov=218;pc=1
1A	GeMoMa	CDS	12976706	12976894	.	+	2	ID=cds-51488;Parent=PASSSERD01909.4;ae=true;de=true;minCov=260;pc=1
1A	GeMoMa	CDS	12977791	12977990	.	+	2	ID=cds-51489;Parent=PASSSERD01909.4;ae=true;de=true;minCov=222;pc=1
1A	GeMoMa	CDS	12978388	12978495	.	+	0	ID=cds-51490;Parent=PASSSERD01909.4;ae=true;de=true;minCov=202;pc=1
1A	GeMoMa	CDS	12979000	12979068	.	+	0	ID=cds-51491;Parent=PASSSERD01909.4;ae=true;de=true;minCov=202;pc=1
1A	GeMoMa	CDS	12979178	12979389	.	+	0	ID=cds-51492;Parent=PASSSERD01909.4;ae=true;de=true;minCov=248;pc=1
1A	GeMoMa	CDS	12980020	12980173	.	+	1	ID=cds-51493;Parent=PASSSERD01909.4;ae=true;de=true;minCov=319;pc=1
1A	GeMoMa	CDS	12980504	12980704	.	+	0	ID=cds-51494;Parent=PASSSERD01909.4;ae=true;de=true;minCov=291;pc=1
1A	GeMoMa	CDS	12981033	12981134	.	+	0	ID=cds-51495;Parent=PASSSERD01909.4;ae=true;de=true;minCov=341;pc=1
1A	GeMoMa	CDS	12982865	12983030	.	+	0	ID=cds-51496;Parent=PASSSERD01909.4;ae=true;de=true;minCov=258;pc=1
1A	GeMoMa	CDS	12983519	12983539	.	+	2	ID=cds-51497;Parent=PASSSERD01909.4;ae=true;de=true;minCov=73;pc=1
1A	GeMoMa	CDS	12987401	12987461	.	+	2	ID=cds-51498;Parent=PASSSERD01909.4;ae=true;de=true;minCov=159;pc=1
1A	GeMoMa	CDS	12987675	12987729	.	+	1	ID=cds-51499;Parent=PASSSERD01909.4;ae=true;de=true;minCov=113;pc=1
1A	GeMoMa	CDS	12989097	12989305	.	+	0	ID=cds-51500;Parent=PASSSERD01909.4;ae=true;de=true;minCov=72;pc=1
1A	GeMoMa	CDS	12993497	12993607	.	+	1	ID=cds-51501;Parent=PASSSERD01909.4;ae=true;de=true;minCov=200;pc=1
1A	GeMoMa	CDS	12994140	12994268	.	+	1	ID=cds-51502;Parent=PASSSERD01909.4;ae=true;de=true;minCov=108;pc=1
1A	GeMoMa	CDS	12997817	12997953	.	+	1	ID=cds-51503;Parent=PASSSERD01909.4;ae=true;de=true;minCov=333;pc=1
1A	GeMoMa	CDS	13000255	13000435	.	+	2	ID=cds-51504;Parent=PASSSERD01909.4;ae=true;de=true;minCov=384;pc=1
1A	GeMoMa	CDS	13000775	13000939	.	+	1	ID=cds-51505;Parent=PASSSERD01909.4;ae=true;de=true;minCov=381;pc=1
1A	GeMoMa	CDS	13001627	13001744	.	+	1	ID=cds-51506;Parent=PASSSERD01909.4;ae=true;de=true;minCov=339;pc=1
1A	GeMoMa	CDS	13004590	13004760	.	+	0	ID=cds-51507;Parent=PASSSERD01909.4;ae=true;de=true;minCov=327;pc=1
1A	GeMoMa	CDS	13007591	13007790	.	+	0	ID=cds-51508;Parent=PASSSERD01909.4;ae=true;de=true;minCov=313;pc=1
```
