## Supplemental file 2 for "Rapid genome functional annotation pipeline anchored to the House sparrow (*Passer domesticus*, Linnaeus 1758) genome reannotation": PasserD.gff (part 2 of 129)

```
1A	GeMoMa	CDS	13009514	13009607	.	+	1	ID=cds-51509;Parent=PASSSERD01909.4;ae=true;minCov=438;pc=1
1A	AnnotationFinalizer_	five_prime_UTR	12953512	12953529	.	+	.	ID=five_prime_utr-6503;Parent=PASSSERD01909.4
1A	AnnotationFinalizer_	three_prime_UTR	13009608	13010758	.	+	.	ID=three_prime_utr-5434;Parent=PASSSERD01909.4
1A	GeMoMa	mRNA	12953512	13010758	8346	+	.	ID=PASSSERD01909.5;Parent=PASSSERD01909;aa=1643;avgCov=282.8862;bestScore=8346;ce=34;evidence=1;iAA=1;lpm=1643;maxGap=0;maxScore=8346;minCov=1;minSplitReads=70;nps=0;oldID=passerold_transcript:ENSPDOT00000012001_R0;pAA=1;prediction=0;raa=1643;rce=34;ref-gene=passerold_gene:ENSPDOG00000008046;start=M;stop=*;sumWeight=0.8;tae=1;tde=1;tie=1;tpc=1
1A	GeMoMa	exon	12953512	12953796	.	+	.	ID=nbis-exon-56269;Parent=PASSSERD01909.5;de=true;minCov=1;pc=1
1A	GeMoMa	exon	12955071	12955253	.	+	.	ID=nbis-exon-56270;Parent=PASSSERD01909.5;de=true;minCov=1;pc=1
1A	GeMoMa	exon	12958109	12958258	.	+	.	ID=nbis-exon-56271;Parent=PASSSERD01909.5;de=true;minCov=1;pc=1
1A	GeMoMa	exon	12958843	12958977	.	+	.	ID=nbis-exon-56272;Parent=PASSSERD01909.5;de=true;minCov=1;pc=1
1A	GeMoMa	exon	12962098	12962265	.	+	.	ID=nbis-exon-56273;Parent=PASSSERD01909.5;de=true;minCov=1;pc=1
1A	GeMoMa	exon	12963666	12963781	.	+	.	ID=nbis-exon-56274;Parent=PASSSERD01909.5;de=true;minCov=1;pc=1
1A	GeMoMa	exon	12967736	12967931	.	+	.	ID=nbis-exon-56275;Parent=PASSSERD01909.5;de=true;minCov=1;pc=1
1A	GeMoMa	exon	12968710	12968899	.	+	.	ID=nbis-exon-56276;Parent=PASSSERD01909.5;de=true;minCov=1;pc=1
1A	GeMoMa	exon	12969497	12969560	.	+	.	ID=nbis-exon-56277;Parent=PASSSERD01909.5;de=true;minCov=1;pc=1
1A	GeMoMa	exon	12970333	12970536	.	+	.	ID=nbis-exon-56278;Parent=PASSSERD01909.5;de=true;minCov=1;pc=1
1A	GeMoMa	exon	12975992	12976076	.	+	.	ID=nbis-exon-56279;Parent=PASSSERD01909.5;de=true;minCov=1;pc=1
1A	GeMoMa	exon	12976248	12976365	.	+	.	ID=nbis-exon-56280;Parent=PASSSERD01909.5;de=true;minCov=1;pc=1
1A	GeMoMa	exon	12976706	12976894	.	+	.	ID=nbis-exon-56281;Parent=PASSSERD01909.5;de=true;minCov=1;pc=1
1A	GeMoMa	exon	12977791	12977990	.	+	.	ID=nbis-exon-56282;Parent=PASSSERD01909.5;de=true;minCov=1;pc=1
1A	GeMoMa	exon	12978388	12978495	.	+	.	ID=nbis-exon-56283;Parent=PASSSERD01909.5;de=true;minCov=1;pc=1
1A	GeMoMa	exon	12979000	12979068	.	+	.	ID=nbis-exon-56284;Parent=PASSSERD01909.5;de=true;minCov=1;pc=1
1A	GeMoMa	exon	12979178	12979389	.	+	.	ID=nbis-exon-56285;Parent=PASSSERD01909.5;de=true;minCov=1;pc=1
1A	GeMoMa	exon	12980020	12980173	.	+	.	ID=nbis-exon-56286;Parent=PASSSERD01909.5;de=true;minCov=1;pc=1
1A	GeMoMa	exon	12980504	12980704	.	+	.	ID=nbis-exon-56287;Parent=PASSSERD01909.5;de=true;minCov=1;pc=1
1A	GeMoMa	exon	12981033	12981134	.	+	.	ID=nbis-exon-56288;Parent=PASSSERD01909.5;de=true;minCov=1;pc=1
1A	GeMoMa	exon	12982865	12983030	.	+	.	ID=nbis-exon-56289;Parent=PASSSERD01909.5;de=true;minCov=1;pc=1
1A	GeMoMa	exon	12983519	12983539	.	+	.	ID=nbis-exon-56290;Parent=PASSSERD01909.5;de=true;minCov=1;pc=1
1A	GeMoMa	exon	12987401	12987461	.	+	.	ID=nbis-exon-56291;Parent=PASSSERD01909.5;de=true;minCov=1;pc=1
1A	GeMoMa	exon	12987675	12987729	.	+	.	ID=nbis-exon-56292;Parent=PASSSERD01909.5;de=true;minCov=1;pc=1
1A	GeMoMa	exon	12989097	12989305	.	+	.	ID=nbis-exon-56293;Parent=PASSSERD01909.5;de=true;minCov=1;pc=1
1A	GeMoMa	exon	12993497	12993607	.	+	.	ID=nbis-exon-56294;Parent=PASSSERD01909.5;de=true;minCov=1;pc=1
1A	GeMoMa	exon	12994140	12994268	.	+	.	ID=nbis-exon-56295;Parent=PASSSERD01909.5;de=true;minCov=1;pc=1
1A	GeMoMa	exon	12997817	12997953	.	+	.	ID=nbis-exon-56296;Parent=PASSSERD01909.5;de=true;minCov=1;pc=1
1A	GeMoMa	exon	13000255	13000435	.	+	.	ID=nbis-exon-56297;Parent=PASSSERD01909.5;de=true;minCov=1;pc=1
1A	GeMoMa	exon	13000775	13000939	.	+	.	ID=nbis-exon-56298;Parent=PASSSERD01909.5;de=true;minCov=1;pc=1
1A	GeMoMa	exon	13001627	13001744	.	+	.	ID=nbis-exon-56299;Parent=PASSSERD01909.5;de=true;minCov=1;pc=1
1A	GeMoMa	exon	13004590	13004760	.	+	.	ID=nbis-exon-56300;Parent=PASSSERD01909.5;de=true;minCov=1;pc=1
1A	GeMoMa	exon	13007591	13007790	.	+	.	ID=nbis-exon-56301;Parent=PASSSERD01909.5;de=true;minCov=1;pc=1
1A	GeMoMa	exon	13009514	13010758	.	+	.	ID=nbis-exon-56302;Parent=PASSSERD01909.5;de=true;minCov=1;pc=1
1A	GeMoMa	CDS	12953530	12953796	.	+	0	ID=cds-51510;Parent=PASSSERD01909.5;de=true;minCov=1;pc=1
1A	GeMoMa	CDS	12955071	12955253	.	+	0	ID=cds-51511;Parent=PASSSERD01909.5;ae=true;de=true;minCov=153;pc=1
1A	GeMoMa	CDS	12958109	12958258	.	+	0	ID=cds-51512;Parent=PASSSERD01909.5;ae=true;de=true;minCov=168;pc=1
1A	GeMoMa	CDS	12958843	12958977	.	+	0	ID=cds-51513;Parent=PASSSERD01909.5;ae=true;de=true;minCov=186;pc=1
1A	GeMoMa	CDS	12962098	12962265	.	+	0	ID=cds-51514;Parent=PASSSERD01909.5;ae=true;de=true;minCov=246;pc=1
1A	GeMoMa	CDS	12963666	12963781	.	+	0	ID=cds-51515;Parent=PASSSERD01909.5;ae=true;de=true;minCov=240;pc=1
1A	GeMoMa	CDS	12967736	12967931	.	+	1	ID=cds-51516;Parent=PASSSERD01909.5;ae=true;de=true;minCov=272;pc=1
1A	GeMoMa	CDS	12968710	12968899	.	+	0	ID=cds-51517;Parent=PASSSERD01909.5;ae=true;de=true;minCov=231;pc=1
1A	GeMoMa	CDS	12969497	12969560	.	+	2	ID=cds-51518;Parent=PASSSERD01909.5;ae=true;de=true;minCov=196;pc=1
1A	GeMoMa	CDS	12970333	12970536	.	+	1	ID=cds-51519;Parent=PASSSERD01909.5;ae=true;de=true;minCov=183;pc=1
1A	GeMoMa	CDS	12975992	12976076	.	+	1	ID=cds-51520;Parent=PASSSERD01909.5;ae=true;de=true;minCov=194;pc=1
1A	GeMoMa	CDS	12976248	12976365	.	+	0	ID=cds-51521;Parent=PASSSERD01909.5;ae=true;de=true;minCov=218;pc=1
1A	GeMoMa	CDS	12976706	12976894	.	+	2	ID=cds-51522;Parent=PASSSERD01909.5;ae=true;de=true;minCov=260;pc=1
1A	GeMoMa	CDS	12977791	12977990	.	+	2	ID=cds-51523;Parent=PASSSERD01909.5;ae=true;de=true;minCov=222;pc=1
1A	GeMoMa	CDS	12978388	12978495	.	+	0	ID=cds-51524;Parent=PASSSERD01909.5;ae=true;de=true;minCov=202;pc=1
1A	GeMoMa	CDS	12979000	12979068	.	+	0	ID=cds-51525;Parent=PASSSERD01909.5;ae=true;de=true;minCov=202;pc=1
1A	GeMoMa	CDS	12979178	12979389	.	+	0	ID=cds-51526;Parent=PASSSERD01909.5;ae=true;de=true;minCov=248;pc=1
1A	GeMoMa	CDS	12980020	12980173	.	+	1	ID=cds-51527;Parent=PASSSERD01909.5;ae=true;de=true;minCov=319;pc=1
1A	GeMoMa	CDS	12980504	12980704	.	+	0	ID=cds-51528;Parent=PASSSERD01909.5;ae=true;de=true;minCov=291;pc=1
1A	GeMoMa	CDS	12981033	12981134	.	+	0	ID=cds-51529;Parent=PASSSERD01909.5;ae=true;de=true;minCov=341;pc=1
1A	GeMoMa	CDS	12982865	12983030	.	+	0	ID=cds-51530;Parent=PASSSERD01909.5;ae=true;de=true;minCov=258;pc=1
1A	GeMoMa	CDS	12983519	12983539	.	+	2	ID=cds-51531;Parent=PASSSERD01909.5;ae=true;de=true;minCov=73;pc=1
1A	GeMoMa	CDS	12987401	12987461	.	+	2	ID=cds-51532;Parent=PASSSERD01909.5;ae=true;de=true;minCov=159;pc=1
1A	GeMoMa	CDS	12987675	12987729	.	+	1	ID=cds-51533;Parent=PASSSERD01909.5;ae=true;de=true;minCov=113;pc=1
1A	GeMoMa	CDS	12989097	12989305	.	+	0	ID=cds-51534;Parent=PASSSERD01909.5;ae=true;de=true;minCov=72;pc=1
1A	GeMoMa	CDS	12993497	12993607	.	+	1	ID=cds-51535;Parent=PASSSERD01909.5;ae=true;de=true;minCov=200;pc=1
1A	GeMoMa	CDS	12994140	12994268	.	+	1	ID=cds-51536;Parent=PASSSERD01909.5;ae=true;de=true;minCov=108;pc=1
1A	GeMoMa	CDS	12997817	12997953	.	+	1	ID=cds-51537;Parent=PASSSERD01909.5;ae=true;de=true;minCov=333;pc=1
1A	GeMoMa	CDS	13000255	13000435	.	+	2	ID=cds-51538;Parent=PASSSERD01909.5;ae=true;de=true;minCov=384;pc=1
1A	GeMoMa	CDS	13000775	13000939	.	+	1	ID=cds-51539;Parent=PASSSERD01909.5;ae=true;de=true;minCov=381;pc=1
1A	GeMoMa	CDS	13001627	13001744	.	+	1	ID=cds-51540;Parent=PASSSERD01909.5;ae=true;de=true;minCov=339;pc=1
1A	GeMoMa	CDS	13004590	13004760	.	+	0	ID=cds-51541;Parent=PASSSERD01909.5;ae=true;de=true;minCov=327;pc=1
1A	GeMoMa	CDS	13007591	13007790	.	+	0	ID=cds-51542;Parent=PASSSERD01909.5;ae=true;de=true;minCov=313;pc=1
1A	GeMoMa	CDS	13009514	13009607	.	+	1	ID=cds-51543;Parent=PASSSERD01909.5;ae=true;minCov=438;pc=1
1A	AnnotationFinalizer_	five_prime_UTR	12953512	12953529	.	+	.	ID=five_prime_utr-6504;Parent=PASSSERD01909.5
1A	AnnotationFinalizer_	three_prime_UTR	13009608	13010758	.	+	.	ID=three_prime_utr-5435;Parent=PASSSERD01909.5
1A	GeMoMa	mRNA	12953512	13010758	8248	+	.	ID=PASSSERD01909.6;Parent=PASSSERD01909;aa=1626;avgCov=283.5285;bestScore=8248;ce=35;evidence=1;iAA=1;lpm=1626;maxGap=0;maxScore=8248;minCov=1;minSplitReads=19;nps=0;oldID=passerold_transcript:ENSPDOT00000012081_R0;pAA=1;prediction=0;raa=1626;rce=35;ref-gene=passerold_gene:ENSPDOG00000008046;start=M;stop=*;sumWeight=0.8;tae=1;tde=1;tie=1;tpc=1
1A	GeMoMa	exon	12953512	12953796	.	+	.	ID=nbis-exon-56303;Parent=PASSSERD01909.6;de=true;minCov=1;pc=1
1A	GeMoMa	exon	12955071	12955253	.	+	.	ID=nbis-exon-56304;Parent=PASSSERD01909.6;de=true;minCov=1;pc=1
1A	GeMoMa	exon	12958109	12958258	.	+	.	ID=nbis-exon-56305;Parent=PASSSERD01909.6;de=true;minCov=1;pc=1
1A	GeMoMa	exon	12958843	12958977	.	+	.	ID=nbis-exon-56306;Parent=PASSSERD01909.6;de=true;minCov=1;pc=1
1A	GeMoMa	exon	12962098	12962265	.	+	.	ID=nbis-exon-56307;Parent=PASSSERD01909.6;de=true;minCov=1;pc=1
1A	GeMoMa	exon	12963666	12963781	.	+	.	ID=nbis-exon-56308;Parent=PASSSERD01909.6;de=true;minCov=1;pc=1
1A	GeMoMa	exon	12967736	12967931	.	+	.	ID=nbis-exon-56309;Parent=PASSSERD01909.6;de=true;minCov=1;pc=1
1A	GeMoMa	exon	12968710	12968899	.	+	.	ID=nbis-exon-56310;Parent=PASSSERD01909.6;de=true;minCov=1;pc=1
1A	GeMoMa	exon	12969497	12969560	.	+	.	ID=nbis-exon-56311;Parent=PASSSERD01909.6;de=true;minCov=1;pc=1
1A	GeMoMa	exon	12970333	12970536	.	+	.	ID=nbis-exon-56312;Parent=PASSSERD01909.6;de=true;minCov=1;pc=1
1A	GeMoMa	exon	12973775	12973813	.	+	.	ID=nbis-exon-56313;Parent=PASSSERD01909.6;de=true;minCov=1;pc=1
1A	GeMoMa	exon	12975992	12976076	.	+	.	ID=nbis-exon-56314;Parent=PASSSERD01909.6;de=true;minCov=1;pc=1
1A	GeMoMa	exon	12976248	12976365	.	+	.	ID=nbis-exon-56315;Parent=PASSSERD01909.6;de=true;minCov=1;pc=1
1A	GeMoMa	exon	12976706	12976894	.	+	.	ID=nbis-exon-56316;Parent=PASSSERD01909.6;de=true;minCov=1;pc=1
1A	GeMoMa	exon	12977791	12977990	.	+	.	ID=nbis-exon-56317;Parent=PASSSERD01909.6;de=true;minCov=1;pc=1
1A	GeMoMa	exon	12978388	12978495	.	+	.	ID=nbis-exon-56318;Parent=PASSSERD01909.6;de=true;minCov=1;pc=1
1A	GeMoMa	exon	12979000	12979068	.	+	.	ID=nbis-exon-56319;Parent=PASSSERD01909.6;de=true;minCov=1;pc=1
1A	GeMoMa	exon	12979178	12979389	.	+	.	ID=nbis-exon-56320;Parent=PASSSERD01909.6;de=true;minCov=1;pc=1
1A	GeMoMa	exon	12980020	12980173	.	+	.	ID=nbis-exon-56321;Parent=PASSSERD01909.6;de=true;minCov=1;pc=1
1A	GeMoMa	exon	12980504	12980704	.	+	.	ID=nbis-exon-56322;Parent=PASSSERD01909.6;de=true;minCov=1;pc=1
1A	GeMoMa	exon	12981033	12981134	.	+	.	ID=nbis-exon-56323;Parent=PASSSERD01909.6;de=true;minCov=1;pc=1
1A	GeMoMa	exon	12982865	12983030	.	+	.	ID=nbis-exon-56324;Parent=PASSSERD01909.6;de=true;minCov=1;pc=1
1A	GeMoMa	exon	12983519	12983539	.	+	.	ID=nbis-exon-56325;Parent=PASSSERD01909.6;de=true;minCov=1;pc=1
1A	GeMoMa	exon	12987401	12987461	.	+	.	ID=nbis-exon-56326;Parent=PASSSERD01909.6;de=true;minCov=1;pc=1
1A	GeMoMa	exon	12987675	12987729	.	+	.	ID=nbis-exon-56327;Parent=PASSSERD01909.6;de=true;minCov=1;pc=1
1A	GeMoMa	exon	12989097	12989305	.	+	.	ID=nbis-exon-56328;Parent=PASSSERD01909.6;de=true;minCov=1;pc=1
1A	GeMoMa	exon	12993497	12993607	.	+	.	ID=nbis-exon-56329;Parent=PASSSERD01909.6;de=true;minCov=1;pc=1
1A	GeMoMa	exon	12995821	12995859	.	+	.	ID=nbis-exon-56330;Parent=PASSSERD01909.6;de=true;minCov=1;pc=1
1A	GeMoMa	exon	12997817	12997953	.	+	.	ID=nbis-exon-56331;Parent=PASSSERD01909.6;de=true;minCov=1;pc=1
1A	GeMoMa	exon	13000255	13000435	.	+	.	ID=nbis-exon-56332;Parent=PASSSERD01909.6;de=true;minCov=1;pc=1
1A	GeMoMa	exon	13000775	13000939	.	+	.	ID=nbis-exon-56333;Parent=PASSSERD01909.6;de=true;minCov=1;pc=1
1A	GeMoMa	exon	13001627	13001744	.	+	.	ID=nbis-exon-56334;Parent=PASSSERD01909.6;de=true;minCov=1;pc=1
1A	GeMoMa	exon	13004590	13004760	.	+	.	ID=nbis-exon-56335;Parent=PASSSERD01909.6;de=true;minCov=1;pc=1
1A	GeMoMa	exon	13007591	13007790	.	+	.	ID=nbis-exon-56336;Parent=PASSSERD01909.6;de=true;minCov=1;pc=1
1A	GeMoMa	exon	13009514	13010758	.	+	.	ID=nbis-exon-56337;Parent=PASSSERD01909.6;de=true;minCov=1;pc=1
1A	GeMoMa	CDS	12953530	12953796	.	+	0	ID=cds-51544;Parent=PASSSERD01909.6;de=true;minCov=1;pc=1
1A	GeMoMa	CDS	12955071	12955253	.	+	0	ID=cds-51545;Parent=PASSSERD01909.6;ae=true;de=true;minCov=153;pc=1
1A	GeMoMa	CDS	12958109	12958258	.	+	0	ID=cds-51546;Parent=PASSSERD01909.6;ae=true;de=true;minCov=168;pc=1
1A	GeMoMa	CDS	12958843	12958977	.	+	0	ID=cds-51547;Parent=PASSSERD01909.6;ae=true;de=true;minCov=186;pc=1
1A	GeMoMa	CDS	12962098	12962265	.	+	0	ID=cds-51548;Parent=PASSSERD01909.6;ae=true;de=true;minCov=246;pc=1
1A	GeMoMa	CDS	12963666	12963781	.	+	0	ID=cds-51549;Parent=PASSSERD01909.6;ae=true;de=true;minCov=240;pc=1
1A	GeMoMa	CDS	12967736	12967931	.	+	1	ID=cds-51550;Parent=PASSSERD01909.6;ae=true;de=true;minCov=272;pc=1
1A	GeMoMa	CDS	12968710	12968899	.	+	0	ID=cds-51551;Parent=PASSSERD01909.6;ae=true;de=true;minCov=231;pc=1
1A	GeMoMa	CDS	12969497	12969560	.	+	2	ID=cds-51552;Parent=PASSSERD01909.6;ae=true;de=true;minCov=196;pc=1
1A	GeMoMa	CDS	12970333	12970536	.	+	1	ID=cds-51553;Parent=PASSSERD01909.6;ae=true;de=true;minCov=183;pc=1
1A	GeMoMa	CDS	12973775	12973813	.	+	1	ID=cds-51554;Parent=PASSSERD01909.6;ae=true;de=true;minCov=22;pc=1
1A	GeMoMa	CDS	12975992	12976076	.	+	1	ID=cds-51555;Parent=PASSSERD01909.6;ae=true;de=true;minCov=194;pc=1
1A	GeMoMa	CDS	12976248	12976365	.	+	0	ID=cds-51556;Parent=PASSSERD01909.6;ae=true;de=true;minCov=218;pc=1
1A	GeMoMa	CDS	12976706	12976894	.	+	2	ID=cds-51557;Parent=PASSSERD01909.6;ae=true;de=true;minCov=260;pc=1
1A	GeMoMa	CDS	12977791	12977990	.	+	2	ID=cds-51558;Parent=PASSSERD01909.6;ae=true;de=true;minCov=222;pc=1
1A	GeMoMa	CDS	12978388	12978495	.	+	0	ID=cds-51559;Parent=PASSSERD01909.6;ae=true;de=true;minCov=202;pc=1
1A	GeMoMa	CDS	12979000	12979068	.	+	0	ID=cds-51560;Parent=PASSSERD01909.6;ae=true;de=true;minCov=202;pc=1
1A	GeMoMa	CDS	12979178	12979389	.	+	0	ID=cds-51561;Parent=PASSSERD01909.6;ae=true;de=true;minCov=248;pc=1
1A	GeMoMa	CDS	12980020	12980173	.	+	1	ID=cds-51562;Parent=PASSSERD01909.6;ae=true;de=true;minCov=319;pc=1
1A	GeMoMa	CDS	12980504	12980704	.	+	0	ID=cds-51563;Parent=PASSSERD01909.6;ae=true;de=true;minCov=291;pc=1
1A	GeMoMa	CDS	12981033	12981134	.	+	0	ID=cds-51564;Parent=PASSSERD01909.6;ae=true;de=true;minCov=341;pc=1
1A	GeMoMa	CDS	12982865	12983030	.	+	0	ID=cds-51565;Parent=PASSSERD01909.6;ae=true;de=true;minCov=258;pc=1
1A	GeMoMa	CDS	12983519	12983539	.	+	2	ID=cds-51566;Parent=PASSSERD01909.6;ae=true;de=true;minCov=73;pc=1
1A	GeMoMa	CDS	12987401	12987461	.	+	2	ID=cds-51567;Parent=PASSSERD01909.6;ae=true;de=true;minCov=159;pc=1
1A	GeMoMa	CDS	12987675	12987729	.	+	1	ID=cds-51568;Parent=PASSSERD01909.6;ae=true;de=true;minCov=113;pc=1
1A	GeMoMa	CDS	12989097	12989305	.	+	0	ID=cds-51569;Parent=PASSSERD01909.6;ae=true;de=true;minCov=72;pc=1
1A	GeMoMa	CDS	12993497	12993607	.	+	1	ID=cds-51570;Parent=PASSSERD01909.6;ae=true;de=true;minCov=200;pc=1
1A	GeMoMa	CDS	12995821	12995859	.	+	1	ID=cds-51571;Parent=PASSSERD01909.6;ae=true;de=true;minCov=85;pc=1
1A	GeMoMa	CDS	12997817	12997953	.	+	1	ID=cds-51572;Parent=PASSSERD01909.6;ae=true;de=true;minCov=333;pc=1
1A	GeMoMa	CDS	13000255	13000435	.	+	2	ID=cds-51573;Parent=PASSSERD01909.6;ae=true;de=true;minCov=384;pc=1
1A	GeMoMa	CDS	13000775	13000939	.	+	1	ID=cds-51574;Parent=PASSSERD01909.6;ae=true;de=true;minCov=381;pc=1
1A	GeMoMa	CDS	13001627	13001744	.	+	1	ID=cds-51575;Parent=PASSSERD01909.6;ae=true;de=true;minCov=339;pc=1
1A	GeMoMa	CDS	13004590	13004760	.	+	0	ID=cds-51576;Parent=PASSSERD01909.6;ae=true;de=true;minCov=327;pc=1
1A	GeMoMa	CDS	13007591	13007790	.	+	0	ID=cds-51577;Parent=PASSSERD01909.6;ae=true;de=true;minCov=313;pc=1
1A	GeMoMa	CDS	13009514	13009607	.	+	1	ID=cds-51578;Parent=PASSSERD01909.6;ae=true;minCov=438;pc=1
1A	AnnotationFinalizer_	five_prime_UTR	12953512	12953529	.	+	.	ID=five_prime_utr-6505;Parent=PASSSERD01909.6
1A	AnnotationFinalizer_	three_prime_UTR	13009608	13010758	.	+	.	ID=three_prime_utr-5436;Parent=PASSSERD01909.6
1A	GeMoMa	mRNA	12953512	13010758	8188	+	.	ID=PASSSERD01909.7;Parent=PASSSERD01909;aa=1613;avgCov=285.0884;bestScore=8188;ce=34;evidence=1;iAA=1;lpm=1613;maxGap=0;maxScore=8188;minCov=1;minSplitReads=19;nps=0;oldID=passerold_transcript:ENSPDOT00000012134_R0;pAA=1;prediction=0;raa=1613;rce=34;ref-gene=passerold_gene:ENSPDOG00000008046;start=M;stop=*;sumWeight=0.8;tae=1;tde=1;tie=1;tpc=1
1A	GeMoMa	exon	12953512	12953796	.	+	.	ID=nbis-exon-56338;Parent=PASSSERD01909.7;de=true;minCov=1;pc=1
1A	GeMoMa	exon	12955071	12955253	.	+	.	ID=nbis-exon-56339;Parent=PASSSERD01909.7;de=true;minCov=1;pc=1
1A	GeMoMa	exon	12958109	12958258	.	+	.	ID=nbis-exon-56340;Parent=PASSSERD01909.7;de=true;minCov=1;pc=1
1A	GeMoMa	exon	12958843	12958977	.	+	.	ID=nbis-exon-56341;Parent=PASSSERD01909.7;de=true;minCov=1;pc=1
1A	GeMoMa	exon	12962098	12962265	.	+	.	ID=nbis-exon-56342;Parent=PASSSERD01909.7;de=true;minCov=1;pc=1
1A	GeMoMa	exon	12963666	12963781	.	+	.	ID=nbis-exon-56343;Parent=PASSSERD01909.7;de=true;minCov=1;pc=1
1A	GeMoMa	exon	12967736	12967931	.	+	.	ID=nbis-exon-56344;Parent=PASSSERD01909.7;de=true;minCov=1;pc=1
1A	GeMoMa	exon	12968710	12968899	.	+	.	ID=nbis-exon-56345;Parent=PASSSERD01909.7;de=true;minCov=1;pc=1
1A	GeMoMa	exon	12969497	12969560	.	+	.	ID=nbis-exon-56346;Parent=PASSSERD01909.7;de=true;minCov=1;pc=1
1A	GeMoMa	exon	12970333	12970536	.	+	.	ID=nbis-exon-56347;Parent=PASSSERD01909.7;de=true;minCov=1;pc=1
1A	GeMoMa	exon	12973775	12973813	.	+	.	ID=nbis-exon-56348;Parent=PASSSERD01909.7;de=true;minCov=1;pc=1
1A	GeMoMa	exon	12975992	12976076	.	+	.	ID=nbis-exon-56349;Parent=PASSSERD01909.7;de=true;minCov=1;pc=1
1A	GeMoMa	exon	12976248	12976365	.	+	.	ID=nbis-exon-56350;Parent=PASSSERD01909.7;de=true;minCov=1;pc=1
1A	GeMoMa	exon	12976706	12976894	.	+	.	ID=nbis-exon-56351;Parent=PASSSERD01909.7;de=true;minCov=1;pc=1
1A	GeMoMa	exon	12977791	12977990	.	+	.	ID=nbis-exon-56352;Parent=PASSSERD01909.7;de=true;minCov=1;pc=1
1A	GeMoMa	exon	12978388	12978495	.	+	.	ID=nbis-exon-56353;Parent=PASSSERD01909.7;de=true;minCov=1;pc=1
1A	GeMoMa	exon	12979000	12979068	.	+	.	ID=nbis-exon-56354;Parent=PASSSERD01909.7;de=true;minCov=1;pc=1
1A	GeMoMa	exon	12979178	12979389	.	+	.	ID=nbis-exon-56355;Parent=PASSSERD01909.7;de=true;minCov=1;pc=1
1A	GeMoMa	exon	12980020	12980173	.	+	.	ID=nbis-exon-56356;Parent=PASSSERD01909.7;de=true;minCov=1;pc=1
1A	GeMoMa	exon	12980504	12980704	.	+	.	ID=nbis-exon-56357;Parent=PASSSERD01909.7;de=true;minCov=1;pc=1
1A	GeMoMa	exon	12981033	12981134	.	+	.	ID=nbis-exon-56358;Parent=PASSSERD01909.7;de=true;minCov=1;pc=1
1A	GeMoMa	exon	12982865	12983030	.	+	.	ID=nbis-exon-56359;Parent=PASSSERD01909.7;de=true;minCov=1;pc=1
1A	GeMoMa	exon	12983519	12983539	.	+	.	ID=nbis-exon-56360;Parent=PASSSERD01909.7;de=true;minCov=1;pc=1
1A	GeMoMa	exon	12987401	12987461	.	+	.	ID=nbis-exon-56361;Parent=PASSSERD01909.7;de=true;minCov=1;pc=1
1A	GeMoMa	exon	12987675	12987729	.	+	.	ID=nbis-exon-56362;Parent=PASSSERD01909.7;de=true;minCov=1;pc=1
1A	GeMoMa	exon	12989097	12989305	.	+	.	ID=nbis-exon-56363;Parent=PASSSERD01909.7;de=true;minCov=1;pc=1
1A	GeMoMa	exon	12993497	12993607	.	+	.	ID=nbis-exon-56364;Parent=PASSSERD01909.7;de=true;minCov=1;pc=1
1A	GeMoMa	exon	12997817	12997953	.	+	.	ID=nbis-exon-56365;Parent=PASSSERD01909.7;de=true;minCov=1;pc=1
1A	GeMoMa	exon	13000255	13000435	.	+	.	ID=nbis-exon-56366;Parent=PASSSERD01909.7;de=true;minCov=1;pc=1
1A	GeMoMa	exon	13000775	13000939	.	+	.	ID=nbis-exon-56367;Parent=PASSSERD01909.7;de=true;minCov=1;pc=1
1A	GeMoMa	exon	13001627	13001744	.	+	.	ID=nbis-exon-56368;Parent=PASSSERD01909.7;de=true;minCov=1;pc=1
1A	GeMoMa	exon	13004590	13004760	.	+	.	ID=nbis-exon-56369;Parent=PASSSERD01909.7;de=true;minCov=1;pc=1
1A	GeMoMa	exon	13007591	13007790	.	+	.	ID=nbis-exon-56370;Parent=PASSSERD01909.7;de=true;minCov=1;pc=1
1A	GeMoMa	exon	13009514	13010758	.	+	.	ID=nbis-exon-56371;Parent=PASSSERD01909.7;de=true;minCov=1;pc=1
1A	GeMoMa	CDS	12953530	12953796	.	+	0	ID=cds-51579;Parent=PASSSERD01909.7;de=true;minCov=1;pc=1
1A	GeMoMa	CDS	12955071	12955253	.	+	0	ID=cds-51580;Parent=PASSSERD01909.7;ae=true;de=true;minCov=153;pc=1
1A	GeMoMa	CDS	12958109	12958258	.	+	0	ID=cds-51581;Parent=PASSSERD01909.7;ae=true;de=true;minCov=168;pc=1
1A	GeMoMa	CDS	12958843	12958977	.	+	0	ID=cds-51582;Parent=PASSSERD01909.7;ae=true;de=true;minCov=186;pc=1
1A	GeMoMa	CDS	12962098	12962265	.	+	0	ID=cds-51583;Parent=PASSSERD01909.7;ae=true;de=true;minCov=246;pc=1
1A	GeMoMa	CDS	12963666	12963781	.	+	0	ID=cds-51584;Parent=PASSSERD01909.7;ae=true;de=true;minCov=240;pc=1
1A	GeMoMa	CDS	12967736	12967931	.	+	1	ID=cds-51585;Parent=PASSSERD01909.7;ae=true;de=true;minCov=272;pc=1
1A	GeMoMa	CDS	12968710	12968899	.	+	0	ID=cds-51586;Parent=PASSSERD01909.7;ae=true;de=true;minCov=231;pc=1
1A	GeMoMa	CDS	12969497	12969560	.	+	2	ID=cds-51587;Parent=PASSSERD01909.7;ae=true;de=true;minCov=196;pc=1
1A	GeMoMa	CDS	12970333	12970536	.	+	1	ID=cds-51588;Parent=PASSSERD01909.7;ae=true;de=true;minCov=183;pc=1
1A	GeMoMa	CDS	12973775	12973813	.	+	1	ID=cds-51589;Parent=PASSSERD01909.7;ae=true;de=true;minCov=22;pc=1
1A	GeMoMa	CDS	12975992	12976076	.	+	1	ID=cds-51590;Parent=PASSSERD01909.7;ae=true;de=true;minCov=194;pc=1
1A	GeMoMa	CDS	12976248	12976365	.	+	0	ID=cds-51591;Parent=PASSSERD01909.7;ae=true;de=true;minCov=218;pc=1
1A	GeMoMa	CDS	12976706	12976894	.	+	2	ID=cds-51592;Parent=PASSSERD01909.7;ae=true;de=true;minCov=260;pc=1
1A	GeMoMa	CDS	12977791	12977990	.	+	2	ID=cds-51593;Parent=PASSSERD01909.7;ae=true;de=true;minCov=222;pc=1
1A	GeMoMa	CDS	12978388	12978495	.	+	0	ID=cds-51594;Parent=PASSSERD01909.7;ae=true;de=true;minCov=202;pc=1
1A	GeMoMa	CDS	12979000	12979068	.	+	0	ID=cds-51595;Parent=PASSSERD01909.7;ae=true;de=true;minCov=202;pc=1
1A	GeMoMa	CDS	12979178	12979389	.	+	0	ID=cds-51596;Parent=PASSSERD01909.7;ae=true;de=true;minCov=248;pc=1
1A	GeMoMa	CDS	12980020	12980173	.	+	1	ID=cds-51597;Parent=PASSSERD01909.7;ae=true;de=true;minCov=319;pc=1
1A	GeMoMa	CDS	12980504	12980704	.	+	0	ID=cds-51598;Parent=PASSSERD01909.7;ae=true;de=true;minCov=291;pc=1
1A	GeMoMa	CDS	12981033	12981134	.	+	0	ID=cds-51599;Parent=PASSSERD01909.7;ae=true;de=true;minCov=341;pc=1
1A	GeMoMa	CDS	12982865	12983030	.	+	0	ID=cds-51600;Parent=PASSSERD01909.7;ae=true;de=true;minCov=258;pc=1
1A	GeMoMa	CDS	12983519	12983539	.	+	2	ID=cds-51601;Parent=PASSSERD01909.7;ae=true;de=true;minCov=73;pc=1
1A	GeMoMa	CDS	12987401	12987461	.	+	2	ID=cds-51602;Parent=PASSSERD01909.7;ae=true;de=true;minCov=159;pc=1
1A	GeMoMa	CDS	12987675	12987729	.	+	1	ID=cds-51603;Parent=PASSSERD01909.7;ae=true;de=true;minCov=113;pc=1
1A	GeMoMa	CDS	12989097	12989305	.	+	0	ID=cds-51604;Parent=PASSSERD01909.7;ae=true;de=true;minCov=72;pc=1
1A	GeMoMa	CDS	12993497	12993607	.	+	1	ID=cds-51605;Parent=PASSSERD01909.7;ae=true;de=true;minCov=200;pc=1
1A	GeMoMa	CDS	12997817	12997953	.	+	1	ID=cds-51606;Parent=PASSSERD01909.7;ae=true;de=true;minCov=333;pc=1
1A	GeMoMa	CDS	13000255	13000435	.	+	2	ID=cds-51607;Parent=PASSSERD01909.7;ae=true;de=true;minCov=384;pc=1
1A	GeMoMa	CDS	13000775	13000939	.	+	1	ID=cds-51608;Parent=PASSSERD01909.7;ae=true;de=true;minCov=381;pc=1
1A	GeMoMa	CDS	13001627	13001744	.	+	1	ID=cds-51609;Parent=PASSSERD01909.7;ae=true;de=true;minCov=339;pc=1
1A	GeMoMa	CDS	13004590	13004760	.	+	0	ID=cds-51610;Parent=PASSSERD01909.7;ae=true;de=true;minCov=327;pc=1
1A	GeMoMa	CDS	13007591	13007790	.	+	0	ID=cds-51611;Parent=PASSSERD01909.7;ae=true;de=true;minCov=313;pc=1
1A	GeMoMa	CDS	13009514	13009607	.	+	1	ID=cds-51612;Parent=PASSSERD01909.7;ae=true;minCov=438;pc=1
1A	AnnotationFinalizer_	five_prime_UTR	12953512	12953529	.	+	.	ID=five_prime_utr-6506;Parent=PASSSERD01909.7
1A	AnnotationFinalizer_	three_prime_UTR	13009608	13010758	.	+	.	ID=three_prime_utr-5437;Parent=PASSSERD01909.7
1A	GAF	gene	13012317	13090781	.	+	.	ID=PASSSERD01910;combinedEvidence=1;complete=1;maxEvidence=1;maxTie=0.64;transcripts=1
1A	GeMoMa	mRNA	13012317	13090781	4955	+	.	ID=PASSSERD01910.1;Parent=PASSSERD01910;aa=1024;avgCov=6.2542;bestScore=4955;ce=26;evidence=1;iAA=0.8912;lpm=148;maxGap=25;maxScore=5747;minCov=0;minSplitReads=0;nps=0;oldID=onychos_rna-XM_041405325.1_R0;pAA=0.9126;prediction=0;raa=1074;rce=25;ref-gene=onychos_gene-LOC121336306;start=M;stop=*;sumWeight=1.0;tae=0.64;tde=0.68;tie=0.64;tpc=0.7409
1A	GeMoMa	exon	13012317	13012362	.	+	.	ID=nbis-exon-56372;Parent=PASSSERD01910.1;de=false;minCov=0;pc=0
1A	GeMoMa	exon	13015182	13015416	.	+	.	ID=nbis-exon-56373;Parent=PASSSERD01910.1;de=false;minCov=0;pc=0
1A	GeMoMa	exon	13015869	13015971	.	+	.	ID=nbis-exon-56374;Parent=PASSSERD01910.1;de=false;minCov=0;pc=0
1A	GeMoMa	exon	13016059	13016204	.	+	.	ID=nbis-exon-56375;Parent=PASSSERD01910.1;de=false;minCov=0;pc=0
1A	GeMoMa	exon	13025770	13025938	.	+	.	ID=nbis-exon-56376;Parent=PASSSERD01910.1;de=false;minCov=0;pc=0
1A	GeMoMa	exon	13026543	13026639	.	+	.	ID=nbis-exon-56377;Parent=PASSSERD01910.1;de=false;minCov=0;pc=0
1A	GeMoMa	exon	13027658	13027770	.	+	.	ID=nbis-exon-56378;Parent=PASSSERD01910.1;de=false;minCov=0;pc=0
1A	GeMoMa	exon	13036477	13036602	.	+	.	ID=nbis-exon-56379;Parent=PASSSERD01910.1;de=false;minCov=0;pc=0
1A	GeMoMa	exon	13037589	13037720	.	+	.	ID=nbis-exon-56380;Parent=PASSSERD01910.1;de=false;minCov=0;pc=0
1A	GeMoMa	exon	13043510	13043623	.	+	.	ID=nbis-exon-56381;Parent=PASSSERD01910.1;de=false;minCov=0;pc=0
1A	GeMoMa	exon	13043739	13043855	.	+	.	ID=nbis-exon-56382;Parent=PASSSERD01910.1;de=false;minCov=0;pc=0
1A	GeMoMa	exon	13043937	13044021	.	+	.	ID=nbis-exon-56383;Parent=PASSSERD01910.1;de=false;minCov=0;pc=0
1A	GeMoMa	exon	13048341	13048458	.	+	.	ID=nbis-exon-56384;Parent=PASSSERD01910.1;de=false;minCov=0;pc=0
1A	GeMoMa	exon	13051305	13051473	.	+	.	ID=nbis-exon-56385;Parent=PASSSERD01910.1;de=false;minCov=0;pc=0
1A	GeMoMa	exon	13051992	13052108	.	+	.	ID=nbis-exon-56386;Parent=PASSSERD01910.1;de=false;minCov=0;pc=0
1A	GeMoMa	exon	13054701	13054849	.	+	.	ID=nbis-exon-56387;Parent=PASSSERD01910.1;de=false;minCov=0;pc=0
1A	GeMoMa	exon	13058829	13058917	.	+	.	ID=nbis-exon-56388;Parent=PASSSERD01910.1;de=false;minCov=0;pc=0
1A	GeMoMa	exon	13061421	13061473	.	+	.	ID=nbis-exon-56389;Parent=PASSSERD01910.1;de=false;minCov=0;pc=0
1A	GeMoMa	exon	13063117	13063247	.	+	.	ID=nbis-exon-56390;Parent=PASSSERD01910.1;de=false;minCov=0;pc=0
1A	GeMoMa	exon	13064024	13064112	.	+	.	ID=nbis-exon-56391;Parent=PASSSERD01910.1;de=false;minCov=0;pc=0
1A	GeMoMa	exon	13065140	13065189	.	+	.	ID=nbis-exon-56392;Parent=PASSSERD01910.1;de=false;minCov=0;pc=0
1A	GeMoMa	exon	13069454	13069612	.	+	.	ID=nbis-exon-56393;Parent=PASSSERD01910.1;de=false;minCov=0;pc=0
1A	GeMoMa	exon	13076340	13076416	.	+	.	ID=nbis-exon-56394;Parent=PASSSERD01910.1;de=false;minCov=0;pc=0
1A	GeMoMa	exon	13087717	13087919	.	+	.	ID=nbis-exon-56395;Parent=PASSSERD01910.1;de=false;minCov=0;pc=0
1A	GeMoMa	exon	13087977	13088069	.	+	.	ID=nbis-exon-56396;Parent=PASSSERD01910.1;de=false;minCov=0;pc=0
1A	GeMoMa	exon	13090690	13090781	.	+	.	ID=nbis-exon-56397;Parent=PASSSERD01910.1;de=false;minCov=0;pc=0
1A	GeMoMa	CDS	13012317	13012362	.	+	0	ID=cds-51613;Parent=PASSSERD01910.1;de=false;minCov=0;pc=0
1A	GeMoMa	CDS	13015182	13015416	.	+	2	ID=cds-51614;Parent=PASSSERD01910.1;ae=false;de=false;minCov=2;pc=1
1A	GeMoMa	CDS	13015869	13015971	.	+	1	ID=cds-51615;Parent=PASSSERD01910.1;ae=false;de=false;minCov=0;pc=0.0583
1A	GeMoMa	CDS	13016059	13016204	.	+	0	ID=cds-51616;Parent=PASSSERD01910.1;ae=false;de=false;minCov=0;pc=0.9658
1A	GeMoMa	CDS	13025770	13025938	.	+	1	ID=cds-51617;Parent=PASSSERD01910.1;ae=false;de=true;minCov=0;pc=0.4793
1A	GeMoMa	CDS	13026543	13026639	.	+	0	ID=cds-51618;Parent=PASSSERD01910.1;ae=true;de=true;minCov=2;pc=1
1A	GeMoMa	CDS	13027658	13027770	.	+	2	ID=cds-51619;Parent=PASSSERD01910.1;ae=true;de=true;minCov=4;pc=1
1A	GeMoMa	CDS	13036477	13036602	.	+	0	ID=cds-51620;Parent=PASSSERD01910.1;ae=true;de=false;minCov=1;pc=1
1A	GeMoMa	CDS	13037589	13037720	.	+	0	ID=cds-51621;Parent=PASSSERD01910.1;ae=false;de=true;minCov=0;pc=0.6061
1A	GeMoMa	CDS	13043510	13043623	.	+	0	ID=cds-51622;Parent=PASSSERD01910.1;ae=true;de=true;minCov=1;pc=1
1A	GeMoMa	CDS	13043739	13043855	.	+	0	ID=cds-51623;Parent=PASSSERD01910.1;ae=true;de=true;minCov=3;pc=1
1A	GeMoMa	CDS	13043937	13044021	.	+	0	ID=cds-51624;Parent=PASSSERD01910.1;ae=true;de=true;minCov=2;pc=1
1A	GeMoMa	CDS	13048341	13048458	.	+	2	ID=cds-51625;Parent=PASSSERD01910.1;ae=true;de=true;minCov=1;pc=1
1A	GeMoMa	CDS	13051305	13051473	.	+	1	ID=cds-51626;Parent=PASSSERD01910.1;ae=true;de=true;minCov=0;pc=0.7456
1A	GeMoMa	CDS	13051992	13052108	.	+	0	ID=cds-51627;Parent=PASSSERD01910.1;ae=true;de=true;minCov=3;pc=1
1A	GeMoMa	CDS	13054701	13054849	.	+	0	ID=cds-51628;Parent=PASSSERD01910.1;ae=true;de=true;minCov=6;pc=1
1A	GeMoMa	CDS	13058829	13058917	.	+	1	ID=cds-51629;Parent=PASSSERD01910.1;ae=true;de=true;minCov=9;pc=1
1A	GeMoMa	CDS	13061421	13061473	.	+	2	ID=cds-51630;Parent=PASSSERD01910.1;ae=true;de=true;minCov=14;pc=1
1A	GeMoMa	CDS	13063117	13063247	.	+	0	ID=cds-51631;Parent=PASSSERD01910.1;ae=true;de=true;minCov=13;pc=1
1A	GeMoMa	CDS	13064024	13064112	.	+	1	ID=cds-51632;Parent=PASSSERD01910.1;ae=true;de=true;minCov=15;pc=1
1A	GeMoMa	CDS	13065140	13065189	.	+	2	ID=cds-51633;Parent=PASSSERD01910.1;ae=true;de=true;minCov=25;pc=1
1A	GeMoMa	CDS	13069454	13069612	.	+	0	ID=cds-51634;Parent=PASSSERD01910.1;ae=true;de=true;minCov=22;pc=1
1A	GeMoMa	CDS	13076340	13076416	.	+	0	ID=cds-51635;Parent=PASSSERD01910.1;ae=false;de=false;minCov=0;pc=0
1A	GeMoMa	CDS	13087717	13087919	.	+	1	ID=cds-51636;Parent=PASSSERD01910.1;ae=false;de=false;minCov=0;pc=0
1A	GeMoMa	CDS	13087977	13088069	.	+	2	ID=cds-51637;Parent=PASSSERD01910.1;ae=false;de=false;minCov=0;pc=0
1A	GeMoMa	CDS	13090690	13090781	.	+	2	ID=cds-51638;Parent=PASSSERD01910.1;ae=false;minCov=0;pc=0
1A	GAF	gene	13095945	13167164	.	+	.	ID=PASSSERD01911;combinedEvidence=4;complete=7;maxEvidence=4;maxTie=1.0;transcripts=7
1A	GeMoMa	mRNA	13095945	13167164	3033	+	.	ID=PASSSERD01911.1;Parent=PASSSERD01911;aa=579;alternative="onychos_gene-CPNE8,passerold_gene:ENSPDOG00000008279,pyrgi_gene-CPNE8";avgCov=118.9442;bestScore=3033;ce=20;evidence=4;iAA=1;lpm=579;maxGap=0;maxScore=3033;minCov=64;minSplitReads=84;nps=0;oldID=montanus_rna-XM_039726951.1_R0;pAA=1;prediction=0;raa=579;rce=20;ref-gene=montanus_gene-CPNE8;start=M;stop=*;sumWeight=3.6;tae=1;tde=1;tie=1;tpc=1
1A	GeMoMa	exon	13095945	13096300	.	+	.	ID=nbis-exon-56398;Parent=PASSSERD01911.1;de=true;minCov=64;pc=1
1A	GeMoMa	exon	13096430	13096873	.	+	.	ID=nbis-exon-56399;Parent=PASSSERD01911.1;de=true;minCov=64;pc=1
1A	GeMoMa	exon	13109949	13109989	.	+	.	ID=nbis-exon-56400;Parent=PASSSERD01911.1;de=true;minCov=64;pc=1
1A	GeMoMa	exon	13117112	13117158	.	+	.	ID=nbis-exon-56401;Parent=PASSSERD01911.1;de=true;minCov=64;pc=1
1A	GeMoMa	exon	13118104	13118207	.	+	.	ID=nbis-exon-56402;Parent=PASSSERD01911.1;de=true;minCov=64;pc=1
1A	GeMoMa	exon	13121135	13121174	.	+	.	ID=nbis-exon-56403;Parent=PASSSERD01911.1;de=true;minCov=64;pc=1
1A	GeMoMa	exon	13121936	13122012	.	+	.	ID=nbis-exon-56404;Parent=PASSSERD01911.1;de=true;minCov=64;pc=1
1A	GeMoMa	exon	13127183	13127246	.	+	.	ID=nbis-exon-56405;Parent=PASSSERD01911.1;de=true;minCov=64;pc=1
1A	GeMoMa	exon	13129822	13129925	.	+	.	ID=nbis-exon-56406;Parent=PASSSERD01911.1;de=true;minCov=64;pc=1
1A	GeMoMa	exon	13131741	13131845	.	+	.	ID=nbis-exon-56407;Parent=PASSSERD01911.1;de=true;minCov=64;pc=1
1A	GeMoMa	exon	13135018	13135059	.	+	.	ID=nbis-exon-56408;Parent=PASSSERD01911.1;de=true;minCov=64;pc=1
1A	GeMoMa	exon	13140416	13140491	.	+	.	ID=nbis-exon-56409;Parent=PASSSERD01911.1;de=true;minCov=64;pc=1
1A	GeMoMa	exon	13143103	13143156	.	+	.	ID=nbis-exon-56410;Parent=PASSSERD01911.1;de=true;minCov=64;pc=1
1A	GeMoMa	exon	13146169	13146230	.	+	.	ID=nbis-exon-56411;Parent=PASSSERD01911.1;de=true;minCov=64;pc=1
1A	GeMoMa	exon	13149949	13149995	.	+	.	ID=nbis-exon-56412;Parent=PASSSERD01911.1;de=true;minCov=64;pc=1
1A	GeMoMa	exon	13150646	13150827	.	+	.	ID=nbis-exon-56413;Parent=PASSSERD01911.1;de=true;minCov=64;pc=1
1A	GeMoMa	exon	13152732	13152859	.	+	.	ID=nbis-exon-56414;Parent=PASSSERD01911.1;de=true;minCov=64;pc=1
1A	GeMoMa	exon	13156270	13156372	.	+	.	ID=nbis-exon-56415;Parent=PASSSERD01911.1;de=true;minCov=64;pc=1
1A	GeMoMa	exon	13158972	13159029	.	+	.	ID=nbis-exon-56416;Parent=PASSSERD01911.1;de=true;minCov=64;pc=1
1A	GeMoMa	exon	13161716	13161789	.	+	.	ID=nbis-exon-56417;Parent=PASSSERD01911.1;de=true;minCov=64;pc=1
1A	GeMoMa	exon	13165138	13167164	.	+	.	ID=nbis-exon-56418;Parent=PASSSERD01911.1;de=true;minCov=64;pc=1
1A	GeMoMa	CDS	13096734	13096873	.	+	0	ID=cds-51639;Parent=PASSSERD01911.1;de=true;minCov=64;pc=1
1A	GeMoMa	CDS	13109949	13109989	.	+	1	ID=cds-51640;Parent=PASSSERD01911.1;ae=true;de=true;minCov=88;pc=1
1A	GeMoMa	CDS	13117112	13117158	.	+	2	ID=cds-51641;Parent=PASSSERD01911.1;ae=true;de=true;minCov=96;pc=1
1A	GeMoMa	CDS	13118104	13118207	.	+	0	ID=cds-51642;Parent=PASSSERD01911.1;ae=true;de=true;minCov=96;pc=1
1A	GeMoMa	CDS	13121135	13121174	.	+	1	ID=cds-51643;Parent=PASSSERD01911.1;ae=true;de=true;minCov=120;pc=1
1A	GeMoMa	CDS	13121936	13122012	.	+	0	ID=cds-51644;Parent=PASSSERD01911.1;ae=true;de=true;minCov=103;pc=1
1A	GeMoMa	CDS	13127183	13127246	.	+	1	ID=cds-51645;Parent=PASSSERD01911.1;ae=true;de=true;minCov=112;pc=1
1A	GeMoMa	CDS	13129822	13129925	.	+	0	ID=cds-51646;Parent=PASSSERD01911.1;ae=true;de=true;minCov=105;pc=1
1A	GeMoMa	CDS	13131741	13131845	.	+	1	ID=cds-51647;Parent=PASSSERD01911.1;ae=true;de=true;minCov=115;pc=1
1A	GeMoMa	CDS	13135018	13135059	.	+	1	ID=cds-51648;Parent=PASSSERD01911.1;ae=true;de=true;minCov=91;pc=1
1A	GeMoMa	CDS	13140416	13140491	.	+	1	ID=cds-51649;Parent=PASSSERD01911.1;ae=true;de=true;minCov=75;pc=1
1A	GeMoMa	CDS	13143103	13143156	.	+	0	ID=cds-51650;Parent=PASSSERD01911.1;ae=true;de=true;minCov=111;pc=1
1A	GeMoMa	CDS	13146169	13146230	.	+	0	ID=cds-51651;Parent=PASSSERD01911.1;ae=true;de=true;minCov=132;pc=1
1A	GeMoMa	CDS	13149949	13149995	.	+	1	ID=cds-51652;Parent=PASSSERD01911.1;ae=true;de=true;minCov=129;pc=1
1A	GeMoMa	CDS	13150646	13150827	.	+	2	ID=cds-51653;Parent=PASSSERD01911.1;ae=true;de=true;minCov=101;pc=1
1A	GeMoMa	CDS	13152732	13152859	.	+	0	ID=cds-51654;Parent=PASSSERD01911.1;ae=true;de=true;minCov=87;pc=1
1A	GeMoMa	CDS	13156270	13156372	.	+	1	ID=cds-51655;Parent=PASSSERD01911.1;ae=true;de=true;minCov=97;pc=1
1A	GeMoMa	CDS	13158972	13159029	.	+	0	ID=cds-51656;Parent=PASSSERD01911.1;ae=true;de=true;minCov=110;pc=1
1A	GeMoMa	CDS	13161716	13161789	.	+	2	ID=cds-51657;Parent=PASSSERD01911.1;ae=true;de=true;minCov=124;pc=1
1A	GeMoMa	CDS	13165138	13165326	.	+	0	ID=cds-51658;Parent=PASSSERD01911.1;ae=true;minCov=124;pc=1
1A	AnnotationFinalizer_	five_prime_UTR	13095945	13096300	.	+	.	ID=five_prime_utr-6507;Parent=PASSSERD01911.1
1A	AnnotationFinalizer_	five_prime_UTR	13096430	13096733	.	+	.	ID=five_prime_utr-6508;Parent=PASSSERD01911.1
1A	AnnotationFinalizer_	three_prime_UTR	13165327	13167164	.	+	.	ID=three_prime_utr-5438;Parent=PASSSERD01911.1
1A	GeMoMa	mRNA	13095945	13167164	2263	+	.	ID=PASSSERD01911.2;Parent=PASSSERD01911;aa=578;alternative="montanus_gene-LOC120502917,pyrgi_gene-LOC121365462";avgCov=116.4112;bestScore=2981;ce=21;evidence=3;iAA=0.753;lpm=27;maxGap=6;maxScore=2997;minCov=0;minSplitReads=0;nps=0;oldID=onychos_rna-XM_041422595.1_R1;pAA=0.8388;prediction=1;raa=570;rce=21;ref-gene=onychos_gene-CPNE5;start=M;stop=*;sumWeight=2.8;tae=0.95;tde=0.95;tie=0.9;tpc=0.9654
1A	GeMoMa	exon	13095945	13096300	.	+	.	ID=nbis-exon-56419;Parent=PASSSERD01911.2;de=true;minCov=89;pc=1
1A	GeMoMa	exon	13096430	13096873	.	+	.	ID=nbis-exon-56420;Parent=PASSSERD01911.2;de=true;minCov=89;pc=1
1A	GeMoMa	exon	13109949	13109989	.	+	.	ID=nbis-exon-56421;Parent=PASSSERD01911.2;de=true;minCov=89;pc=1
1A	GeMoMa	exon	13117112	13117158	.	+	.	ID=nbis-exon-56422;Parent=PASSSERD01911.2;de=true;minCov=89;pc=1
1A	GeMoMa	exon	13118104	13118207	.	+	.	ID=nbis-exon-56423;Parent=PASSSERD01911.2;de=true;minCov=89;pc=1
1A	GeMoMa	exon	13121135	13121174	.	+	.	ID=nbis-exon-56424;Parent=PASSSERD01911.2;de=true;minCov=89;pc=1
1A	GeMoMa	exon	13121936	13122012	.	+	.	ID=nbis-exon-56425;Parent=PASSSERD01911.2;de=true;minCov=89;pc=1
1A	GeMoMa	exon	13124056	13124115	.	+	.	ID=nbis-exon-56426;Parent=PASSSERD01911.2;de=true;minCov=89;pc=1
1A	GeMoMa	exon	13127183	13127246	.	+	.	ID=nbis-exon-56427;Parent=PASSSERD01911.2;de=true;minCov=89;pc=1
1A	GeMoMa	exon	13129822	13129925	.	+	.	ID=nbis-exon-56428;Parent=PASSSERD01911.2;de=true;minCov=89;pc=1
1A	GeMoMa	exon	13131741	13131845	.	+	.	ID=nbis-exon-56429;Parent=PASSSERD01911.2;de=true;minCov=89;pc=1
1A	GeMoMa	exon	13135018	13135059	.	+	.	ID=nbis-exon-56430;Parent=PASSSERD01911.2;de=true;minCov=89;pc=1
1A	GeMoMa	exon	13140416	13140491	.	+	.	ID=nbis-exon-56431;Parent=PASSSERD01911.2;de=true;minCov=89;pc=1
1A	GeMoMa	exon	13143103	13143156	.	+	.	ID=nbis-exon-56432;Parent=PASSSERD01911.2;de=true;minCov=89;pc=1
1A	GeMoMa	exon	13146169	13146230	.	+	.	ID=nbis-exon-56433;Parent=PASSSERD01911.2;de=true;minCov=89;pc=1
1A	GeMoMa	exon	13149949	13149995	.	+	.	ID=nbis-exon-56434;Parent=PASSSERD01911.2;de=true;minCov=89;pc=1
1A	GeMoMa	exon	13150646	13150827	.	+	.	ID=nbis-exon-56435;Parent=PASSSERD01911.2;de=true;minCov=89;pc=1
1A	GeMoMa	exon	13152732	13152859	.	+	.	ID=nbis-exon-56436;Parent=PASSSERD01911.2;de=true;minCov=89;pc=1
1A	GeMoMa	exon	13156270	13156372	.	+	.	ID=nbis-exon-56437;Parent=PASSSERD01911.2;de=true;minCov=89;pc=1
1A	GeMoMa	exon	13158972	13159029	.	+	.	ID=nbis-exon-56438;Parent=PASSSERD01911.2;de=true;minCov=89;pc=1
1A	GeMoMa	exon	13161716	13161789	.	+	.	ID=nbis-exon-56439;Parent=PASSSERD01911.2;de=true;minCov=89;pc=1
1A	GeMoMa	exon	13165138	13167164	.	+	.	ID=nbis-exon-56440;Parent=PASSSERD01911.2;de=true;minCov=89;pc=1
1A	GeMoMa	CDS	13096797	13096873	.	+	0	ID=cds-51659;Parent=PASSSERD01911.2;de=true;minCov=89;pc=1
1A	GeMoMa	CDS	13109949	13109989	.	+	1	ID=cds-51660;Parent=PASSSERD01911.2;ae=true;de=true;minCov=88;pc=1
1A	GeMoMa	CDS	13117112	13117158	.	+	2	ID=cds-51661;Parent=PASSSERD01911.2;ae=true;de=true;minCov=96;pc=1
1A	GeMoMa	CDS	13118104	13118207	.	+	0	ID=cds-51662;Parent=PASSSERD01911.2;ae=true;de=true;minCov=96;pc=1
1A	GeMoMa	CDS	13121135	13121174	.	+	1	ID=cds-51663;Parent=PASSSERD01911.2;ae=true;de=true;minCov=120;pc=1
1A	GeMoMa	CDS	13121936	13122012	.	+	0	ID=cds-51664;Parent=PASSSERD01911.2;ae=true;de=true;minCov=103;pc=1
1A	GeMoMa	CDS	13124056	13124115	.	+	1	ID=cds-51665;Parent=PASSSERD01911.2;ae=false;de=false;minCov=0;pc=0
1A	GeMoMa	CDS	13127183	13127246	.	+	1	ID=cds-51666;Parent=PASSSERD01911.2;ae=true;de=true;minCov=112;pc=1
1A	GeMoMa	CDS	13129822	13129925	.	+	0	ID=cds-51667;Parent=PASSSERD01911.2;ae=true;de=true;minCov=105;pc=1
1A	GeMoMa	CDS	13131741	13131845	.	+	1	ID=cds-51668;Parent=PASSSERD01911.2;ae=true;de=true;minCov=115;pc=1
1A	GeMoMa	CDS	13135018	13135059	.	+	1	ID=cds-51669;Parent=PASSSERD01911.2;ae=true;de=true;minCov=91;pc=1
1A	GeMoMa	CDS	13140416	13140491	.	+	1	ID=cds-51670;Parent=PASSSERD01911.2;ae=true;de=true;minCov=75;pc=1
1A	GeMoMa	CDS	13143103	13143156	.	+	0	ID=cds-51671;Parent=PASSSERD01911.2;ae=true;de=true;minCov=111;pc=1
1A	GeMoMa	CDS	13146169	13146230	.	+	0	ID=cds-51672;Parent=PASSSERD01911.2;ae=true;de=true;minCov=132;pc=1
1A	GeMoMa	CDS	13149949	13149995	.	+	1	ID=cds-51673;Parent=PASSSERD01911.2;ae=true;de=true;minCov=129;pc=1
1A	GeMoMa	CDS	13150646	13150827	.	+	2	ID=cds-51674;Parent=PASSSERD01911.2;ae=true;de=true;minCov=101;pc=1
1A	GeMoMa	CDS	13152732	13152859	.	+	0	ID=cds-51675;Parent=PASSSERD01911.2;ae=true;de=true;minCov=87;pc=1
1A	GeMoMa	CDS	13156270	13156372	.	+	1	ID=cds-51676;Parent=PASSSERD01911.2;ae=true;de=true;minCov=97;pc=1
1A	GeMoMa	CDS	13158972	13159029	.	+	0	ID=cds-51677;Parent=PASSSERD01911.2;ae=true;de=true;minCov=110;pc=1
1A	GeMoMa	CDS	13161716	13161789	.	+	2	ID=cds-51678;Parent=PASSSERD01911.2;ae=true;de=true;minCov=124;pc=1
1A	GeMoMa	CDS	13165138	13165326	.	+	0	ID=cds-51679;Parent=PASSSERD01911.2;ae=true;minCov=124;pc=1
1A	AnnotationFinalizer_	five_prime_UTR	13095945	13096300	.	+	.	ID=five_prime_utr-6509;Parent=PASSSERD01911.2
1A	AnnotationFinalizer_	five_prime_UTR	13096430	13096796	.	+	.	ID=five_prime_utr-6510;Parent=PASSSERD01911.2
1A	AnnotationFinalizer_	three_prime_UTR	13165327	13167164	.	+	.	ID=three_prime_utr-5439;Parent=PASSSERD01911.2
1A	GeMoMa	mRNA	13095945	13167164	2535	+	.	ID=PASSSERD01911.3;Parent=PASSSERD01911;aa=483;alternative="onychos_gene-CPNE8";avgCov=122.8516;bestScore=2535;ce=17;evidence=2;iAA=1;lpm=483;maxGap=0;maxScore=2535;minCov=75;minSplitReads=84;nps=0;oldID=montanus_rna-XM_039726952.1_R0;pAA=1;prediction=0;raa=483;rce=17;ref-gene=montanus_gene-CPNE8;start=M;stop=*;sumWeight=1.8;tae=1;tde=1;tie=1;tpc=1
1A	GeMoMa	exon	13095945	13096300	.	+	.	ID=nbis-exon-56441;Parent=PASSSERD01911.3;de=true;minCov=114;pc=1
1A	GeMoMa	exon	13096430	13096873	.	+	.	ID=nbis-exon-56442;Parent=PASSSERD01911.3;de=true;minCov=114;pc=1
1A	GeMoMa	exon	13109949	13109989	.	+	.	ID=nbis-exon-56443;Parent=PASSSERD01911.3;de=true;minCov=114;pc=1
1A	GeMoMa	exon	13117112	13117158	.	+	.	ID=nbis-exon-56444;Parent=PASSSERD01911.3;de=true;minCov=114;pc=1
1A	GeMoMa	exon	13118104	13118207	.	+	.	ID=nbis-exon-56445;Parent=PASSSERD01911.3;de=true;minCov=114;pc=1
1A	GeMoMa	exon	13121135	13121174	.	+	.	ID=nbis-exon-56446;Parent=PASSSERD01911.3;de=true;minCov=114;pc=1
1A	GeMoMa	exon	13121936	13122012	.	+	.	ID=nbis-exon-56447;Parent=PASSSERD01911.3;de=true;minCov=114;pc=1
1A	GeMoMa	exon	13127183	13127246	.	+	.	ID=nbis-exon-56448;Parent=PASSSERD01911.3;de=true;minCov=114;pc=1
1A	GeMoMa	exon	13129822	13129925	.	+	.	ID=nbis-exon-56449;Parent=PASSSERD01911.3;de=true;minCov=114;pc=1
1A	GeMoMa	exon	13131741	13131845	.	+	.	ID=nbis-exon-56450;Parent=PASSSERD01911.3;de=true;minCov=114;pc=1
1A	GeMoMa	exon	13135018	13135059	.	+	.	ID=nbis-exon-56451;Parent=PASSSERD01911.3;de=true;minCov=114;pc=1
1A	GeMoMa	exon	13140416	13140491	.	+	.	ID=nbis-exon-56452;Parent=PASSSERD01911.3;de=true;minCov=114;pc=1
1A	GeMoMa	exon	13143103	13143156	.	+	.	ID=nbis-exon-56453;Parent=PASSSERD01911.3;de=true;minCov=114;pc=1
1A	GeMoMa	exon	13146169	13146230	.	+	.	ID=nbis-exon-56454;Parent=PASSSERD01911.3;de=true;minCov=114;pc=1
1A	GeMoMa	exon	13149949	13149995	.	+	.	ID=nbis-exon-56455;Parent=PASSSERD01911.3;de=true;minCov=114;pc=1
1A	GeMoMa	exon	13150646	13150827	.	+	.	ID=nbis-exon-56456;Parent=PASSSERD01911.3;de=true;minCov=114;pc=1
1A	GeMoMa	exon	13152732	13152859	.	+	.	ID=nbis-exon-56457;Parent=PASSSERD01911.3;de=true;minCov=114;pc=1
1A	GeMoMa	exon	13156270	13156372	.	+	.	ID=nbis-exon-56458;Parent=PASSSERD01911.3;de=true;minCov=114;pc=1
1A	GeMoMa	exon	13158972	13159029	.	+	.	ID=nbis-exon-56459;Parent=PASSSERD01911.3;de=true;minCov=114;pc=1
1A	GeMoMa	exon	13161716	13161789	.	+	.	ID=nbis-exon-56460;Parent=PASSSERD01911.3;de=true;minCov=114;pc=1
1A	GeMoMa	exon	13165138	13167164	.	+	.	ID=nbis-exon-56461;Parent=PASSSERD01911.3;de=true;minCov=114;pc=1
1A	GeMoMa	CDS	13118164	13118207	.	+	0	ID=cds-51680;Parent=PASSSERD01911.3;de=true;minCov=114;pc=1
1A	GeMoMa	CDS	13121135	13121174	.	+	1	ID=cds-51681;Parent=PASSSERD01911.3;ae=true;de=true;minCov=120;pc=1
1A	GeMoMa	CDS	13121936	13122012	.	+	0	ID=cds-51682;Parent=PASSSERD01911.3;ae=true;de=true;minCov=103;pc=1
1A	GeMoMa	CDS	13127183	13127246	.	+	1	ID=cds-51683;Parent=PASSSERD01911.3;ae=true;de=true;minCov=112;pc=1
1A	GeMoMa	CDS	13129822	13129925	.	+	0	ID=cds-51684;Parent=PASSSERD01911.3;ae=true;de=true;minCov=105;pc=1
1A	GeMoMa	CDS	13131741	13131845	.	+	1	ID=cds-51685;Parent=PASSSERD01911.3;ae=true;de=true;minCov=115;pc=1
1A	GeMoMa	CDS	13135018	13135059	.	+	1	ID=cds-51686;Parent=PASSSERD01911.3;ae=true;de=true;minCov=91;pc=1
1A	GeMoMa	CDS	13140416	13140491	.	+	1	ID=cds-51687;Parent=PASSSERD01911.3;ae=true;de=true;minCov=75;pc=1
1A	GeMoMa	CDS	13143103	13143156	.	+	0	ID=cds-51688;Parent=PASSSERD01911.3;ae=true;de=true;minCov=111;pc=1
1A	GeMoMa	CDS	13146169	13146230	.	+	0	ID=cds-51689;Parent=PASSSERD01911.3;ae=true;de=true;minCov=132;pc=1
1A	GeMoMa	CDS	13149949	13149995	.	+	1	ID=cds-51690;Parent=PASSSERD01911.3;ae=true;de=true;minCov=129;pc=1
1A	GeMoMa	CDS	13150646	13150827	.	+	2	ID=cds-51691;Parent=PASSSERD01911.3;ae=true;de=true;minCov=101;pc=1
1A	GeMoMa	CDS	13152732	13152859	.	+	0	ID=cds-51692;Parent=PASSSERD01911.3;ae=true;de=true;minCov=87;pc=1
1A	GeMoMa	CDS	13156270	13156372	.	+	1	ID=cds-51693;Parent=PASSSERD01911.3;ae=true;de=true;minCov=97;pc=1
1A	GeMoMa	CDS	13158972	13159029	.	+	0	ID=cds-51694;Parent=PASSSERD01911.3;ae=true;de=true;minCov=110;pc=1
1A	GeMoMa	CDS	13161716	13161789	.	+	2	ID=cds-51695;Parent=PASSSERD01911.3;ae=true;de=true;minCov=124;pc=1
1A	GeMoMa	CDS	13165138	13165326	.	+	0	ID=cds-51696;Parent=PASSSERD01911.3;ae=true;minCov=124;pc=1
1A	AnnotationFinalizer_	five_prime_UTR	13095945	13096300	.	+	.	ID=five_prime_utr-6511;Parent=PASSSERD01911.3
1A	AnnotationFinalizer_	five_prime_UTR	13096430	13096873	.	+	.	ID=five_prime_utr-6512;Parent=PASSSERD01911.3
1A	AnnotationFinalizer_	five_prime_UTR	13109949	13109989	.	+	.	ID=five_prime_utr-6513;Parent=PASSSERD01911.3
1A	AnnotationFinalizer_	five_prime_UTR	13117112	13117158	.	+	.	ID=five_prime_utr-6514;Parent=PASSSERD01911.3
1A	AnnotationFinalizer_	five_prime_UTR	13118104	13118163	.	+	.	ID=five_prime_utr-6515;Parent=PASSSERD01911.3
1A	AnnotationFinalizer_	three_prime_UTR	13165327	13167164	.	+	.	ID=three_prime_utr-5440;Parent=PASSSERD01911.3
1A	GeMoMa	mRNA	13095945	13167164	2213	+	.	ID=PASSSERD01911.4;Parent=PASSSERD01911;aa=559;alternative="pyrgi_gene-CPNE9";avgCov=120.3679;bestScore=2817;ce=21;evidence=2;iAA=0.7442;lpm=36;maxGap=12;maxScore=2822;minCov=0;minSplitReads=0;nps=0;oldID=montanus_rna-XM_039733960.1_R1;pAA=0.8265;prediction=1;raa=547;rce=21;ref-gene=montanus_gene-CPNE9;start=M;stop=*;sumWeight=1.8;tae=0.95;tde=0.95;tie=0.9;tpc=0.9982
1A	GeMoMa	exon	13095945	13096300	.	+	.	ID=nbis-exon-56462;Parent=PASSSERD01911.4;de=true;minCov=89;pc=1
1A	GeMoMa	exon	13096430	13096873	.	+	.	ID=nbis-exon-56463;Parent=PASSSERD01911.4;de=true;minCov=89;pc=1
1A	GeMoMa	exon	13109949	13109989	.	+	.	ID=nbis-exon-56464;Parent=PASSSERD01911.4;de=true;minCov=89;pc=1
1A	GeMoMa	exon	13117112	13117158	.	+	.	ID=nbis-exon-56465;Parent=PASSSERD01911.4;de=true;minCov=89;pc=1
1A	GeMoMa	exon	13118104	13118207	.	+	.	ID=nbis-exon-56466;Parent=PASSSERD01911.4;de=true;minCov=89;pc=1
1A	GeMoMa	exon	13121135	13121174	.	+	.	ID=nbis-exon-56467;Parent=PASSSERD01911.4;de=true;minCov=89;pc=1
1A	GeMoMa	exon	13121587	13121589	.	+	.	ID=nbis-exon-56468;Parent=PASSSERD01911.4;de=true;minCov=89;pc=1
1A	GeMoMa	exon	13121936	13122012	.	+	.	ID=nbis-exon-56469;Parent=PASSSERD01911.4;de=true;minCov=89;pc=1
1A	GeMoMa	exon	13127183	13127246	.	+	.	ID=nbis-exon-56470;Parent=PASSSERD01911.4;de=true;minCov=89;pc=1
1A	GeMoMa	exon	13129822	13129925	.	+	.	ID=nbis-exon-56471;Parent=PASSSERD01911.4;de=true;minCov=89;pc=1
1A	GeMoMa	exon	13131741	13131845	.	+	.	ID=nbis-exon-56472;Parent=PASSSERD01911.4;de=true;minCov=89;pc=1
1A	GeMoMa	exon	13135018	13135059	.	+	.	ID=nbis-exon-56473;Parent=PASSSERD01911.4;de=true;minCov=89;pc=1
1A	GeMoMa	exon	13140416	13140491	.	+	.	ID=nbis-exon-56474;Parent=PASSSERD01911.4;de=true;minCov=89;pc=1
1A	GeMoMa	exon	13143103	13143156	.	+	.	ID=nbis-exon-56475;Parent=PASSSERD01911.4;de=true;minCov=89;pc=1
1A	GeMoMa	exon	13146169	13146230	.	+	.	ID=nbis-exon-56476;Parent=PASSSERD01911.4;de=true;minCov=89;pc=1
1A	GeMoMa	exon	13149949	13149995	.	+	.	ID=nbis-exon-56477;Parent=PASSSERD01911.4;de=true;minCov=89;pc=1
1A	GeMoMa	exon	13150646	13150827	.	+	.	ID=nbis-exon-56478;Parent=PASSSERD01911.4;de=true;minCov=89;pc=1
1A	GeMoMa	exon	13152732	13152859	.	+	.	ID=nbis-exon-56479;Parent=PASSSERD01911.4;de=true;minCov=89;pc=1
1A	GeMoMa	exon	13156270	13156372	.	+	.	ID=nbis-exon-56480;Parent=PASSSERD01911.4;de=true;minCov=89;pc=1
1A	GeMoMa	exon	13158972	13159029	.	+	.	ID=nbis-exon-56481;Parent=PASSSERD01911.4;de=true;minCov=89;pc=1
1A	GeMoMa	exon	13161716	13161789	.	+	.	ID=nbis-exon-56482;Parent=PASSSERD01911.4;de=true;minCov=89;pc=1
1A	GeMoMa	exon	13165138	13167164	.	+	.	ID=nbis-exon-56483;Parent=PASSSERD01911.4;de=true;minCov=89;pc=1
1A	GeMoMa	CDS	13096797	13096873	.	+	0	ID=cds-51697;Parent=PASSSERD01911.4;de=true;minCov=89;pc=1
1A	GeMoMa	CDS	13109949	13109989	.	+	1	ID=cds-51698;Parent=PASSSERD01911.4;ae=true;de=true;minCov=88;pc=1
1A	GeMoMa	CDS	13117112	13117158	.	+	2	ID=cds-51699;Parent=PASSSERD01911.4;ae=true;de=true;minCov=96;pc=1
1A	GeMoMa	CDS	13118104	13118207	.	+	0	ID=cds-51700;Parent=PASSSERD01911.4;ae=true;de=true;minCov=96;pc=1
1A	GeMoMa	CDS	13121135	13121174	.	+	1	ID=cds-51701;Parent=PASSSERD01911.4;ae=true;de=true;minCov=120;pc=1
1A	GeMoMa	CDS	13121587	13121589	.	+	0	ID=cds-51702;Parent=PASSSERD01911.4;ae=false;de=false;minCov=0;pc=0
1A	GeMoMa	CDS	13121936	13122012	.	+	0	ID=cds-51703;Parent=PASSSERD01911.4;ae=true;de=true;minCov=103;pc=1
1A	GeMoMa	CDS	13127183	13127246	.	+	1	ID=cds-51704;Parent=PASSSERD01911.4;ae=true;de=true;minCov=112;pc=1
1A	GeMoMa	CDS	13129822	13129925	.	+	0	ID=cds-51705;Parent=PASSSERD01911.4;ae=true;de=true;minCov=105;pc=1
1A	GeMoMa	CDS	13131741	13131845	.	+	1	ID=cds-51706;Parent=PASSSERD01911.4;ae=true;de=true;minCov=115;pc=1
1A	GeMoMa	CDS	13135018	13135059	.	+	1	ID=cds-51707;Parent=PASSSERD01911.4;ae=true;de=true;minCov=91;pc=1
1A	GeMoMa	CDS	13140416	13140491	.	+	1	ID=cds-51708;Parent=PASSSERD01911.4;ae=true;de=true;minCov=75;pc=1
1A	GeMoMa	CDS	13143103	13143156	.	+	0	ID=cds-51709;Parent=PASSSERD01911.4;ae=true;de=true;minCov=111;pc=1
1A	GeMoMa	CDS	13146169	13146230	.	+	0	ID=cds-51710;Parent=PASSSERD01911.4;ae=true;de=true;minCov=132;pc=1
1A	GeMoMa	CDS	13149949	13149995	.	+	1	ID=cds-51711;Parent=PASSSERD01911.4;ae=true;de=true;minCov=129;pc=1
1A	GeMoMa	CDS	13150646	13150827	.	+	2	ID=cds-51712;Parent=PASSSERD01911.4;ae=true;de=true;minCov=101;pc=1
1A	GeMoMa	CDS	13152732	13152859	.	+	0	ID=cds-51713;Parent=PASSSERD01911.4;ae=true;de=true;minCov=87;pc=1
1A	GeMoMa	CDS	13156270	13156372	.	+	1	ID=cds-51714;Parent=PASSSERD01911.4;ae=true;de=true;minCov=97;pc=1
1A	GeMoMa	CDS	13158972	13159029	.	+	0	ID=cds-51715;Parent=PASSSERD01911.4;ae=true;de=true;minCov=110;pc=1
1A	GeMoMa	CDS	13161716	13161789	.	+	2	ID=cds-51716;Parent=PASSSERD01911.4;ae=true;de=true;minCov=124;pc=1
1A	GeMoMa	CDS	13165138	13165326	.	+	0	ID=cds-51717;Parent=PASSSERD01911.4;ae=true;minCov=124;pc=1
1A	AnnotationFinalizer_	five_prime_UTR	13095945	13096300	.	+	.	ID=five_prime_utr-6516;Parent=PASSSERD01911.4
1A	AnnotationFinalizer_	five_prime_UTR	13096430	13096796	.	+	.	ID=five_prime_utr-6517;Parent=PASSSERD01911.4
1A	AnnotationFinalizer_	three_prime_UTR	13165327	13167164	.	+	.	ID=three_prime_utr-5441;Parent=PASSSERD01911.4
1A	GeMoMa	mRNA	13095945	13167164	2116	+	.	ID=PASSSERD01911.5;Parent=PASSSERD01911;aa=404;alternative="onychos_gene-CPNE8";avgCov=123.9373;bestScore=2116;ce=13;evidence=2;iAA=1;lpm=404;maxGap=0;maxScore=2116;minCov=75;minSplitReads=84;nps=0;oldID=montanus_rna-XM_039726953.1_R0;pAA=1;prediction=0;raa=404;rce=13;ref-gene=montanus_gene-CPNE8;start=M;stop=*;sumWeight=1.8;tae=1;tde=1;tie=1;tpc=1
1A	GeMoMa	exon	13095945	13096300	.	+	.	ID=nbis-exon-56484;Parent=PASSSERD01911.5;de=true;minCov=114;pc=1
1A	GeMoMa	exon	13096430	13096873	.	+	.	ID=nbis-exon-56485;Parent=PASSSERD01911.5;de=true;minCov=114;pc=1
1A	GeMoMa	exon	13109949	13109989	.	+	.	ID=nbis-exon-56486;Parent=PASSSERD01911.5;de=true;minCov=114;pc=1
1A	GeMoMa	exon	13117112	13117158	.	+	.	ID=nbis-exon-56487;Parent=PASSSERD01911.5;de=true;minCov=114;pc=1
1A	GeMoMa	exon	13118104	13118207	.	+	.	ID=nbis-exon-56488;Parent=PASSSERD01911.5;de=true;minCov=114;pc=1
1A	GeMoMa	exon	13121135	13121174	.	+	.	ID=nbis-exon-56489;Parent=PASSSERD01911.5;de=true;minCov=114;pc=1
1A	GeMoMa	exon	13121936	13122012	.	+	.	ID=nbis-exon-56490;Parent=PASSSERD01911.5;de=true;minCov=114;pc=1
1A	GeMoMa	exon	13127183	13127246	.	+	.	ID=nbis-exon-56491;Parent=PASSSERD01911.5;de=true;minCov=114;pc=1
1A	GeMoMa	exon	13129822	13129925	.	+	.	ID=nbis-exon-56492;Parent=PASSSERD01911.5;de=true;minCov=114;pc=1
1A	GeMoMa	exon	13131741	13131845	.	+	.	ID=nbis-exon-56493;Parent=PASSSERD01911.5;de=true;minCov=114;pc=1
1A	GeMoMa	exon	13135018	13135059	.	+	.	ID=nbis-exon-56494;Parent=PASSSERD01911.5;de=true;minCov=114;pc=1
1A	GeMoMa	exon	13140416	13140491	.	+	.	ID=nbis-exon-56495;Parent=PASSSERD01911.5;de=true;minCov=114;pc=1
1A	GeMoMa	exon	13143103	13143156	.	+	.	ID=nbis-exon-56496;Parent=PASSSERD01911.5;de=true;minCov=114;pc=1
1A	GeMoMa	exon	13146169	13146230	.	+	.	ID=nbis-exon-56497;Parent=PASSSERD01911.5;de=true;minCov=114;pc=1
1A	GeMoMa	exon	13149949	13149995	.	+	.	ID=nbis-exon-56498;Parent=PASSSERD01911.5;de=true;minCov=114;pc=1
1A	GeMoMa	exon	13150646	13150827	.	+	.	ID=nbis-exon-56499;Parent=PASSSERD01911.5;de=true;minCov=114;pc=1
1A	GeMoMa	exon	13152732	13152859	.	+	.	ID=nbis-exon-56500;Parent=PASSSERD01911.5;de=true;minCov=114;pc=1
1A	GeMoMa	exon	13156270	13156372	.	+	.	ID=nbis-exon-56501;Parent=PASSSERD01911.5;de=true;minCov=114;pc=1
1A	GeMoMa	exon	13158972	13159029	.	+	.	ID=nbis-exon-56502;Parent=PASSSERD01911.5;de=true;minCov=114;pc=1
1A	GeMoMa	exon	13161716	13161789	.	+	.	ID=nbis-exon-56503;Parent=PASSSERD01911.5;de=true;minCov=114;pc=1
1A	GeMoMa	exon	13165138	13167164	.	+	.	ID=nbis-exon-56504;Parent=PASSSERD01911.5;de=true;minCov=114;pc=1
1A	GeMoMa	CDS	13129834	13129925	.	+	0	ID=cds-51718;Parent=PASSSERD01911.5;de=true;minCov=114;pc=1
1A	GeMoMa	CDS	13131741	13131845	.	+	1	ID=cds-51719;Parent=PASSSERD01911.5;ae=true;de=true;minCov=115;pc=1
1A	GeMoMa	CDS	13135018	13135059	.	+	1	ID=cds-51720;Parent=PASSSERD01911.5;ae=true;de=true;minCov=91;pc=1
1A	GeMoMa	CDS	13140416	13140491	.	+	1	ID=cds-51721;Parent=PASSSERD01911.5;ae=true;de=true;minCov=75;pc=1
1A	GeMoMa	CDS	13143103	13143156	.	+	0	ID=cds-51722;Parent=PASSSERD01911.5;ae=true;de=true;minCov=111;pc=1
1A	GeMoMa	CDS	13146169	13146230	.	+	0	ID=cds-51723;Parent=PASSSERD01911.5;ae=true;de=true;minCov=132;pc=1
1A	GeMoMa	CDS	13149949	13149995	.	+	1	ID=cds-51724;Parent=PASSSERD01911.5;ae=true;de=true;minCov=129;pc=1
1A	GeMoMa	CDS	13150646	13150827	.	+	2	ID=cds-51725;Parent=PASSSERD01911.5;ae=true;de=true;minCov=101;pc=1
1A	GeMoMa	CDS	13152732	13152859	.	+	0	ID=cds-51726;Parent=PASSSERD01911.5;ae=true;de=true;minCov=87;pc=1
1A	GeMoMa	CDS	13156270	13156372	.	+	1	ID=cds-51727;Parent=PASSSERD01911.5;ae=true;de=true;minCov=97;pc=1
1A	GeMoMa	CDS	13158972	13159029	.	+	0	ID=cds-51728;Parent=PASSSERD01911.5;ae=true;de=true;minCov=110;pc=1
1A	GeMoMa	CDS	13161716	13161789	.	+	2	ID=cds-51729;Parent=PASSSERD01911.5;ae=true;de=true;minCov=124;pc=1
1A	GeMoMa	CDS	13165138	13165326	.	+	0	ID=cds-51730;Parent=PASSSERD01911.5;ae=true;minCov=124;pc=1
1A	AnnotationFinalizer_	five_prime_UTR	13095945	13096300	.	+	.	ID=five_prime_utr-6518;Parent=PASSSERD01911.5
1A	AnnotationFinalizer_	five_prime_UTR	13096430	13096873	.	+	.	ID=five_prime_utr-6519;Parent=PASSSERD01911.5
1A	AnnotationFinalizer_	five_prime_UTR	13109949	13109989	.	+	.	ID=five_prime_utr-6520;Parent=PASSSERD01911.5
1A	AnnotationFinalizer_	five_prime_UTR	13117112	13117158	.	+	.	ID=five_prime_utr-6521;Parent=PASSSERD01911.5
1A	AnnotationFinalizer_	five_prime_UTR	13118104	13118207	.	+	.	ID=five_prime_utr-6522;Parent=PASSSERD01911.5
1A	AnnotationFinalizer_	five_prime_UTR	13121135	13121174	.	+	.	ID=five_prime_utr-6523;Parent=PASSSERD01911.5
1A	AnnotationFinalizer_	five_prime_UTR	13121936	13122012	.	+	.	ID=five_prime_utr-6524;Parent=PASSSERD01911.5
1A	AnnotationFinalizer_	five_prime_UTR	13127183	13127246	.	+	.	ID=five_prime_utr-6525;Parent=PASSSERD01911.5
1A	AnnotationFinalizer_	five_prime_UTR	13129822	13129833	.	+	.	ID=five_prime_utr-6526;Parent=PASSSERD01911.5
1A	AnnotationFinalizer_	three_prime_UTR	13165327	13167164	.	+	.	ID=three_prime_utr-5442;Parent=PASSSERD01911.5
1A	GeMoMa	mRNA	13095945	13167164	2207	+	.	ID=PASSSERD01911.7;Parent=PASSSERD01911;aa=558;avgCov=120.5836;bestScore=2802;ce=20;evidence=1;iAA=0.7437;lpm=36;maxGap=12;maxScore=2817;minCov=75;minSplitReads=84;nps=0;oldID=onychos_rna-XM_041425497.1_R1;pAA=0.8262;prediction=1;raa=546;rce=20;ref-gene=onychos_gene-CPNE9;start=M;stop=*;sumWeight=1.0;tae=1;tde=1;tie=1;tpc=1
1A	GeMoMa	exon	13095945	13096300	.	+	.	ID=nbis-exon-56521;Parent=PASSSERD01911.7;de=true;minCov=89;pc=1
1A	GeMoMa	exon	13096430	13096873	.	+	.	ID=nbis-exon-56522;Parent=PASSSERD01911.7;de=true;minCov=89;pc=1
1A	GeMoMa	exon	13109949	13109989	.	+	.	ID=nbis-exon-56523;Parent=PASSSERD01911.7;de=true;minCov=89;pc=1
1A	GeMoMa	exon	13117112	13117158	.	+	.	ID=nbis-exon-56524;Parent=PASSSERD01911.7;de=true;minCov=89;pc=1
1A	GeMoMa	exon	13118104	13118207	.	+	.	ID=nbis-exon-56525;Parent=PASSSERD01911.7;de=true;minCov=89;pc=1
1A	GeMoMa	exon	13121135	13121174	.	+	.	ID=nbis-exon-56526;Parent=PASSSERD01911.7;de=true;minCov=89;pc=1
1A	GeMoMa	exon	13121936	13122012	.	+	.	ID=nbis-exon-56527;Parent=PASSSERD01911.7;de=true;minCov=89;pc=1
1A	GeMoMa	exon	13127183	13127246	.	+	.	ID=nbis-exon-56528;Parent=PASSSERD01911.7;de=true;minCov=89;pc=1
1A	GeMoMa	exon	13129822	13129925	.	+	.	ID=nbis-exon-56529;Parent=PASSSERD01911.7;de=true;minCov=89;pc=1
1A	GeMoMa	exon	13131741	13131845	.	+	.	ID=nbis-exon-56530;Parent=PASSSERD01911.7;de=true;minCov=89;pc=1
1A	GeMoMa	exon	13135018	13135059	.	+	.	ID=nbis-exon-56531;Parent=PASSSERD01911.7;de=true;minCov=89;pc=1
1A	GeMoMa	exon	13140416	13140491	.	+	.	ID=nbis-exon-56532;Parent=PASSSERD01911.7;de=true;minCov=89;pc=1
1A	GeMoMa	exon	13143103	13143156	.	+	.	ID=nbis-exon-56533;Parent=PASSSERD01911.7;de=true;minCov=89;pc=1
1A	GeMoMa	exon	13146169	13146230	.	+	.	ID=nbis-exon-56534;Parent=PASSSERD01911.7;de=true;minCov=89;pc=1
1A	GeMoMa	exon	13149949	13149995	.	+	.	ID=nbis-exon-56535;Parent=PASSSERD01911.7;de=true;minCov=89;pc=1
1A	GeMoMa	exon	13150646	13150827	.	+	.	ID=nbis-exon-56536;Parent=PASSSERD01911.7;de=true;minCov=89;pc=1
1A	GeMoMa	exon	13152732	13152859	.	+	.	ID=nbis-exon-56537;Parent=PASSSERD01911.7;de=true;minCov=89;pc=1
1A	GeMoMa	exon	13156270	13156372	.	+	.	ID=nbis-exon-56538;Parent=PASSSERD01911.7;de=true;minCov=89;pc=1
1A	GeMoMa	exon	13158972	13159029	.	+	.	ID=nbis-exon-56539;Parent=PASSSERD01911.7;de=true;minCov=89;pc=1
1A	GeMoMa	exon	13161716	13161789	.	+	.	ID=nbis-exon-56540;Parent=PASSSERD01911.7;de=true;minCov=89;pc=1
1A	GeMoMa	exon	13165138	13167164	.	+	.	ID=nbis-exon-56541;Parent=PASSSERD01911.7;de=true;minCov=89;pc=1
1A	GeMoMa	CDS	13096797	13096873	.	+	0	ID=cds-51747;Parent=PASSSERD01911.7;de=true;minCov=89;pc=1
1A	GeMoMa	CDS	13109949	13109989	.	+	1	ID=cds-51748;Parent=PASSSERD01911.7;ae=true;de=true;minCov=88;pc=1
1A	GeMoMa	CDS	13117112	13117158	.	+	2	ID=cds-51749;Parent=PASSSERD01911.7;ae=true;de=true;minCov=96;pc=1
1A	GeMoMa	CDS	13118104	13118207	.	+	0	ID=cds-51750;Parent=PASSSERD01911.7;ae=true;de=true;minCov=96;pc=1
1A	GeMoMa	CDS	13121135	13121174	.	+	1	ID=cds-51751;Parent=PASSSERD01911.7;ae=true;de=true;minCov=120;pc=1
1A	GeMoMa	CDS	13121936	13122012	.	+	0	ID=cds-51752;Parent=PASSSERD01911.7;ae=true;de=true;minCov=103;pc=1
1A	GeMoMa	CDS	13127183	13127246	.	+	1	ID=cds-51753;Parent=PASSSERD01911.7;ae=true;de=true;minCov=112;pc=1
1A	GeMoMa	CDS	13129822	13129925	.	+	0	ID=cds-51754;Parent=PASSSERD01911.7;ae=true;de=true;minCov=105;pc=1
1A	GeMoMa	CDS	13131741	13131845	.	+	1	ID=cds-51755;Parent=PASSSERD01911.7;ae=true;de=true;minCov=115;pc=1
1A	GeMoMa	CDS	13135018	13135059	.	+	1	ID=cds-51756;Parent=PASSSERD01911.7;ae=true;de=true;minCov=91;pc=1
1A	GeMoMa	CDS	13140416	13140491	.	+	1	ID=cds-51757;Parent=PASSSERD01911.7;ae=true;de=true;minCov=75;pc=1
1A	GeMoMa	CDS	13143103	13143156	.	+	0	ID=cds-51758;Parent=PASSSERD01911.7;ae=true;de=true;minCov=111;pc=1
1A	GeMoMa	CDS	13146169	13146230	.	+	0	ID=cds-51759;Parent=PASSSERD01911.7;ae=true;de=true;minCov=132;pc=1
1A	GeMoMa	CDS	13149949	13149995	.	+	1	ID=cds-51760;Parent=PASSSERD01911.7;ae=true;de=true;minCov=129;pc=1
1A	GeMoMa	CDS	13150646	13150827	.	+	2	ID=cds-51761;Parent=PASSSERD01911.7;ae=true;de=true;minCov=101;pc=1
1A	GeMoMa	CDS	13152732	13152859	.	+	0	ID=cds-51762;Parent=PASSSERD01911.7;ae=true;de=true;minCov=87;pc=1
1A	GeMoMa	CDS	13156270	13156372	.	+	1	ID=cds-51763;Parent=PASSSERD01911.7;ae=true;de=true;minCov=97;pc=1
1A	GeMoMa	CDS	13158972	13159029	.	+	0	ID=cds-51764;Parent=PASSSERD01911.7;ae=true;de=true;minCov=110;pc=1
1A	GeMoMa	CDS	13161716	13161789	.	+	2	ID=cds-51765;Parent=PASSSERD01911.7;ae=true;de=true;minCov=124;pc=1
1A	GeMoMa	CDS	13165138	13165326	.	+	0	ID=cds-51766;Parent=PASSSERD01911.7;ae=true;minCov=124;pc=1
1A	AnnotationFinalizer_	five_prime_UTR	13095945	13096300	.	+	.	ID=five_prime_utr-6527;Parent=PASSSERD01911.7
1A	AnnotationFinalizer_	five_prime_UTR	13096430	13096796	.	+	.	ID=five_prime_utr-6528;Parent=PASSSERD01911.7
1A	AnnotationFinalizer_	three_prime_UTR	13165327	13167164	.	+	.	ID=three_prime_utr-5444;Parent=PASSSERD01911.7
1A	GeMoMa	mRNA	13120667	13167164	1751	+	.	ID=PASSSERD01911.6;Parent=PASSSERD01911;aa=463;alternative="montanus_gene-CPNE9";avgCov=120.8848;bestScore=2677;ce=16;evidence=2;iAA=0.661;lpm=36;maxGap=65;maxScore=2707;minCov=0;minSplitReads=0;nps=0;oldID=pyrgi_rna-XM_041462095.1_R1;pAA=0.7311;prediction=1;raa=516;rce=15;ref-gene=pyrgi_gene-CPNE9;start=M;stop=*;sumWeight=1.8;tae=1;tde=0.9333;tie=0.9333;tpc=0.9827
1A	GeMoMa	exon	13120667	13120690	.	+	.	ID=nbis-exon-56505;Parent=PASSSERD01911.6;de=false;minCov=0;pc=0
1A	GeMoMa	exon	13121936	13122012	.	+	.	ID=nbis-exon-56506;Parent=PASSSERD01911.6;de=false;minCov=0;pc=0
1A	GeMoMa	exon	13127183	13127246	.	+	.	ID=nbis-exon-56507;Parent=PASSSERD01911.6;de=false;minCov=0;pc=0
1A	GeMoMa	exon	13129822	13129925	.	+	.	ID=nbis-exon-56508;Parent=PASSSERD01911.6;de=false;minCov=0;pc=0
1A	GeMoMa	exon	13131741	13131845	.	+	.	ID=nbis-exon-56509;Parent=PASSSERD01911.6;de=false;minCov=0;pc=0
1A	GeMoMa	exon	13135018	13135059	.	+	.	ID=nbis-exon-56510;Parent=PASSSERD01911.6;de=false;minCov=0;pc=0
1A	GeMoMa	exon	13140416	13140491	.	+	.	ID=nbis-exon-56511;Parent=PASSSERD01911.6;de=false;minCov=0;pc=0
1A	GeMoMa	exon	13143103	13143156	.	+	.	ID=nbis-exon-56512;Parent=PASSSERD01911.6;de=false;minCov=0;pc=0
1A	GeMoMa	exon	13146169	13146230	.	+	.	ID=nbis-exon-56513;Parent=PASSSERD01911.6;de=false;minCov=0;pc=0
1A	GeMoMa	exon	13149949	13149995	.	+	.	ID=nbis-exon-56514;Parent=PASSSERD01911.6;de=false;minCov=0;pc=0
1A	GeMoMa	exon	13150646	13150827	.	+	.	ID=nbis-exon-56515;Parent=PASSSERD01911.6;de=false;minCov=0;pc=0
1A	GeMoMa	exon	13152732	13152859	.	+	.	ID=nbis-exon-56516;Parent=PASSSERD01911.6;de=false;minCov=0;pc=0
1A	GeMoMa	exon	13156270	13156372	.	+	.	ID=nbis-exon-56517;Parent=PASSSERD01911.6;de=false;minCov=0;pc=0
1A	GeMoMa	exon	13158972	13159029	.	+	.	ID=nbis-exon-56518;Parent=PASSSERD01911.6;de=false;minCov=0;pc=0
1A	GeMoMa	exon	13161716	13161789	.	+	.	ID=nbis-exon-56519;Parent=PASSSERD01911.6;de=false;minCov=0;pc=0
1A	GeMoMa	exon	13165138	13167164	.	+	.	ID=nbis-exon-56520;Parent=PASSSERD01911.6;de=false;minCov=0;pc=0
1A	GeMoMa	CDS	13120667	13120690	.	+	0	ID=cds-51731;Parent=PASSSERD01911.6;de=false;minCov=0;pc=0
1A	GeMoMa	CDS	13121936	13122012	.	+	0	ID=cds-51732;Parent=PASSSERD01911.6;ae=true;de=true;minCov=103;pc=1
1A	GeMoMa	CDS	13127183	13127246	.	+	1	ID=cds-51733;Parent=PASSSERD01911.6;ae=true;de=true;minCov=112;pc=1
1A	GeMoMa	CDS	13129822	13129925	.	+	0	ID=cds-51734;Parent=PASSSERD01911.6;ae=true;de=true;minCov=105;pc=1
1A	GeMoMa	CDS	13131741	13131845	.	+	1	ID=cds-51735;Parent=PASSSERD01911.6;ae=true;de=true;minCov=115;pc=1
1A	GeMoMa	CDS	13135018	13135059	.	+	1	ID=cds-51736;Parent=PASSSERD01911.6;ae=true;de=true;minCov=91;pc=1
1A	GeMoMa	CDS	13140416	13140491	.	+	1	ID=cds-51737;Parent=PASSSERD01911.6;ae=true;de=true;minCov=75;pc=1
1A	GeMoMa	CDS	13143103	13143156	.	+	0	ID=cds-51738;Parent=PASSSERD01911.6;ae=true;de=true;minCov=111;pc=1
1A	GeMoMa	CDS	13146169	13146230	.	+	0	ID=cds-51739;Parent=PASSSERD01911.6;ae=true;de=true;minCov=132;pc=1
1A	GeMoMa	CDS	13149949	13149995	.	+	1	ID=cds-51740;Parent=PASSSERD01911.6;ae=true;de=true;minCov=129;pc=1
1A	GeMoMa	CDS	13150646	13150827	.	+	2	ID=cds-51741;Parent=PASSSERD01911.6;ae=true;de=true;minCov=101;pc=1
1A	GeMoMa	CDS	13152732	13152859	.	+	0	ID=cds-51742;Parent=PASSSERD01911.6;ae=true;de=true;minCov=87;pc=1
1A	GeMoMa	CDS	13156270	13156372	.	+	1	ID=cds-51743;Parent=PASSSERD01911.6;ae=true;de=true;minCov=97;pc=1
1A	GeMoMa	CDS	13158972	13159029	.	+	0	ID=cds-51744;Parent=PASSSERD01911.6;ae=true;de=true;minCov=110;pc=1
1A	GeMoMa	CDS	13161716	13161789	.	+	2	ID=cds-51745;Parent=PASSSERD01911.6;ae=true;de=true;minCov=124;pc=1
1A	GeMoMa	CDS	13165138	13165326	.	+	0	ID=cds-51746;Parent=PASSSERD01911.6;ae=true;minCov=124;pc=1
1A	AnnotationFinalizer_	three_prime_UTR	13165327	13167164	.	+	.	ID=three_prime_utr-5443;Parent=PASSSERD01911.6
1A	GAF	gene	13249415	13262617	.	-	.	ID=PASSSERD01912;combinedEvidence=4;complete=3;maxEvidence=3;maxTie=1.0;transcripts=3
1A	GeMoMa	mRNA	13249415	13262617	2490	-	.	ID=PASSSERD01912.1;Parent=PASSSERD01912;aa=473;alternative="onychos_gene-LOC121336372,passerold_gene:ENSPDOG00000008306";avgCov=454.8605;bestScore=2490;ce=3;evidence=3;iAA=1;lpm=473;maxGap=0;maxScore=2490;minCov=77;minSplitReads=141;nps=0;oldID=montanus_rna-XM_039726660.1_R0;pAA=1;prediction=0;raa=473;rce=3;ref-gene=montanus_gene-LOC120510659;start=M;stop=*;sumWeight=2.6;tae=1;tde=1;tie=1;tpc=1
1A	GeMoMa	exon	13249415	13253929	.	-	.	ID=nbis-exon-56542;Parent=PASSSERD01912.1;de=true;minCov=77;pc=1
1A	GeMoMa	exon	13253954	13257663	.	-	.	ID=nbis-exon-56543;Parent=PASSSERD01912.1;de=true;minCov=77;pc=1
1A	GeMoMa	exon	13257715	13259804	.	-	.	ID=nbis-exon-56544;Parent=PASSSERD01912.1;de=true;minCov=77;pc=1
1A	GeMoMa	exon	13261642	13261839	.	-	.	ID=nbis-exon-56545;Parent=PASSSERD01912.1;de=true;minCov=77;pc=1
1A	GeMoMa	exon	13262064	13262617	.	-	.	ID=nbis-exon-56546;Parent=PASSSERD01912.1;de=true;minCov=77;pc=1
1A	GeMoMa	CDS	13258749	13259804	.	-	0	ID=cds-51769;Parent=PASSSERD01912.1;ae=true;minCov=339;pc=1
1A	GeMoMa	CDS	13261642	13261839	.	-	0	ID=cds-51768;Parent=PASSSERD01912.1;ae=true;de=true;minCov=152;pc=1
1A	GeMoMa	CDS	13262064	13262228	.	-	0	ID=cds-51767;Parent=PASSSERD01912.1;de=true;minCov=77;pc=1
1A	AnnotationFinalizer_	five_prime_UTR	13262229	13262617	.	-	.	ID=five_prime_utr-6529;Parent=PASSSERD01912.1
1A	AnnotationFinalizer_	three_prime_UTR	13249415	13253929	.	-	.	ID=three_prime_utr-5447;Parent=PASSSERD01912.1
1A	AnnotationFinalizer_	three_prime_UTR	13253954	13257663	.	-	.	ID=three_prime_utr-5446;Parent=PASSSERD01912.1
1A	AnnotationFinalizer_	three_prime_UTR	13257715	13258748	.	-	.	ID=three_prime_utr-5445;Parent=PASSSERD01912.1
1A	GeMoMa	mRNA	13249415	13262617	2140	-	.	ID=PASSSERD01912.2;Parent=PASSSERD01912;aa=415;avgCov=495.4618;bestScore=2140;ce=2;evidence=1;iAA=0.9807;lpm=241;maxGap=0;maxScore=2179;minCov=160;minSplitReads=411;nps=0;oldID=pyrgi_rna-XM_041474599.1_R0;pAA=0.9904;prediction=0;raa=415;rce=2;ref-gene=pyrgi_gene-LOC121357383;start=M;stop=*;sumWeight=1.0;tae=1;tde=1;tie=1;tpc=1
1A	GeMoMa	exon	13249415	13253929	.	-	.	ID=nbis-exon-56547;Parent=PASSSERD01912.2;de=true;minCov=160;pc=1
1A	GeMoMa	exon	13253954	13257663	.	-	.	ID=nbis-exon-56548;Parent=PASSSERD01912.2;de=true;minCov=160;pc=1
1A	GeMoMa	exon	13257715	13259804	.	-	.	ID=nbis-exon-56549;Parent=PASSSERD01912.2;de=true;minCov=160;pc=1
1A	GeMoMa	exon	13261642	13261839	.	-	.	ID=nbis-exon-56550;Parent=PASSSERD01912.2;de=true;minCov=160;pc=1
1A	GeMoMa	exon	13262064	13262617	.	-	.	ID=nbis-exon-56551;Parent=PASSSERD01912.2;de=true;minCov=160;pc=1
1A	GeMoMa	CDS	13258749	13259804	.	-	0	ID=cds-51771;Parent=PASSSERD01912.2;ae=true;minCov=339;pc=1
1A	GeMoMa	CDS	13261642	13261830	.	-	0	ID=cds-51770;Parent=PASSSERD01912.2;de=true;minCov=160;pc=1
1A	AnnotationFinalizer_	five_prime_UTR	13261831	13261839	.	-	.	ID=five_prime_utr-6531;Parent=PASSSERD01912.2
1A	AnnotationFinalizer_	five_prime_UTR	13262064	13262617	.	-	.	ID=five_prime_utr-6530;Parent=PASSSERD01912.2
1A	AnnotationFinalizer_	three_prime_UTR	13249415	13253929	.	-	.	ID=three_prime_utr-5450;Parent=PASSSERD01912.2
1A	AnnotationFinalizer_	three_prime_UTR	13253954	13257663	.	-	.	ID=three_prime_utr-5449;Parent=PASSSERD01912.2
1A	AnnotationFinalizer_	three_prime_UTR	13257715	13258748	.	-	.	ID=three_prime_utr-5448;Parent=PASSSERD01912.2
1A	GeMoMa	mRNA	13249415	13262617	645	-	.	ID=PASSSERD01912.3;Parent=PASSSERD01912;aa=126;avgCov=210.3466;bestScore=645;ce=2;evidence=1;iAA=0.9683;lpm=52;maxGap=0;maxScore=660;minCov=30;minSplitReads=141;nps=0;oldID=onychos_rna-XM_041405449.1_R0;pAA=0.9762;prediction=0;raa=126;rce=2;ref-gene=onychos_gene-LOC121336372;start=M;stop=*;sumWeight=1.0;tae=1;tde=1;tie=1;tpc=1
1A	GeMoMa	exon	13249415	13253929	.	-	.	ID=nbis-exon-56552;Parent=PASSSERD01912.3;de=true;minCov=77;pc=1
1A	GeMoMa	exon	13253954	13257663	.	-	.	ID=nbis-exon-56553;Parent=PASSSERD01912.3;de=true;minCov=77;pc=1
1A	GeMoMa	exon	13257715	13261839	.	-	.	ID=nbis-exon-56554;Parent=PASSSERD01912.3;de=true;minCov=77;pc=1
1A	GeMoMa	exon	13262064	13262617	.	-	.	ID=nbis-exon-56555;Parent=PASSSERD01912.3;de=true;minCov=77;pc=1
1A	GeMoMa	CDS	13261627	13261839	.	-	0	ID=cds-51773;Parent=PASSSERD01912.3;ae=true;minCov=30;pc=1
1A	GeMoMa	CDS	13262064	13262228	.	-	0	ID=cds-51772;Parent=PASSSERD01912.3;de=true;minCov=77;pc=1
1A	AnnotationFinalizer_	five_prime_UTR	13262229	13262617	.	-	.	ID=five_prime_utr-6532;Parent=PASSSERD01912.3
1A	AnnotationFinalizer_	three_prime_UTR	13249415	13253929	.	-	.	ID=three_prime_utr-5453;Parent=PASSSERD01912.3
1A	AnnotationFinalizer_	three_prime_UTR	13253954	13257663	.	-	.	ID=three_prime_utr-5452;Parent=PASSSERD01912.3
1A	AnnotationFinalizer_	three_prime_UTR	13257715	13261626	.	-	.	ID=three_prime_utr-5451;Parent=PASSSERD01912.3
1A	GAF	gene	13249415	13268454	.	+	.	ID=PASSSERD01913;combinedEvidence=4;complete=1;maxEvidence=4;maxTie=1.0;transcripts=1
1A	GeMoMa	mRNA	13249415	13268454	861	+	.	ID=PASSSERD01913.1;Parent=PASSSERD01913;aa=176;alternative="onychos_gene-TPRKB,passerold_gene:ENSPDOG00000008315,pyrgi_gene-TPRKB";avgCov=1833.392;bestScore=861;ce=4;evidence=4;iAA=1;lpm=176;maxGap=0;maxScore=861;minCov=647;minSplitReads=1595;nps=0;oldID=montanus_rna-XM_039726664.1_R0;pAA=1;prediction=0;raa=176;rce=4;ref-gene=montanus_gene-TPRKB;start=M;stop=*;sumWeight=3.6;tae=1;tde=1;tie=1;tpc=1
1A	GeMoMa	exon	13249415	13253929	.	+	.	ID=nbis-exon-56556;Parent=PASSSERD01913.1;de=true;minCov=842;pc=1
1A	GeMoMa	exon	13253954	13257663	.	+	.	ID=nbis-exon-56557;Parent=PASSSERD01913.1;de=true;minCov=842;pc=1
1A	GeMoMa	exon	13257715	13262558	.	+	.	ID=nbis-exon-56558;Parent=PASSSERD01913.1;de=true;minCov=842;pc=1
1A	GeMoMa	exon	13262977	13263099	.	+	.	ID=nbis-exon-56559;Parent=PASSSERD01913.1;de=true;minCov=842;pc=1
1A	GeMoMa	exon	13263385	13263561	.	+	.	ID=nbis-exon-56560;Parent=PASSSERD01913.1;de=true;minCov=842;pc=1
1A	GeMoMa	exon	13264353	13268454	.	+	.	ID=nbis-exon-56561;Parent=PASSSERD01913.1;de=true;minCov=842;pc=1
1A	GeMoMa	CDS	13262418	13262558	.	+	0	ID=cds-51774;Parent=PASSSERD01913.1;de=true;minCov=842;pc=1
1A	GeMoMa	CDS	13262977	13263099	.	+	0	ID=cds-51775;Parent=PASSSERD01913.1;ae=true;de=true;minCov=2001;pc=1
1A	GeMoMa	CDS	13263385	13263561	.	+	0	ID=cds-51776;Parent=PASSSERD01913.1;ae=true;de=true;minCov=1645;pc=1
1A	GeMoMa	CDS	13264353	13264439	.	+	0	ID=cds-51777;Parent=PASSSERD01913.1;ae=true;minCov=647;pc=1
1A	AnnotationFinalizer_	five_prime_UTR	13249415	13253929	.	+	.	ID=five_prime_utr-6533;Parent=PASSSERD01913.1
1A	AnnotationFinalizer_	five_prime_UTR	13253954	13257663	.	+	.	ID=five_prime_utr-6534;Parent=PASSSERD01913.1
1A	AnnotationFinalizer_	five_prime_UTR	13257715	13262417	.	+	.	ID=five_prime_utr-6535;Parent=PASSSERD01913.1
1A	AnnotationFinalizer_	three_prime_UTR	13264440	13268454	.	+	.	ID=three_prime_utr-5454;Parent=PASSSERD01913.1
1A	GAF	gene	13273698	13283941	.	+	.	ID=PASSSERD01914;combinedEvidence=4;complete=2;maxEvidence=2;maxTie=1.0;transcripts=2
1A	GeMoMa	mRNA	13273698	13283941	3183	+	.	ID=PASSSERD01914.1;Parent=PASSSERD01914;aa=674;alternative="onychos_gene-GTSE1";avgCov=434.3858;bestScore=3183;ce=10;evidence=2;iAA=0.9421;lpm=128;maxGap=0;maxScore=3354;minCov=80;minSplitReads=271;nps=0;oldID=pyrgi_rna-XM_041474689.1_R0;pAA=0.9585;prediction=0;raa=674;rce=10;ref-gene=pyrgi_gene-GTSE1;start=M;stop=*;sumWeight=2.0;tae=1;tde=1;tie=1;tpc=1
1A	GeMoMa	exon	13273698	13273769	.	+	.	ID=nbis-exon-56562;Parent=PASSSERD01914.1;de=true;minCov=80;pc=1
1A	GeMoMa	exon	13274431	13274514	.	+	.	ID=nbis-exon-56563;Parent=PASSSERD01914.1;de=true;minCov=80;pc=1
1A	GeMoMa	exon	13275083	13275146	.	+	.	ID=nbis-exon-56564;Parent=PASSSERD01914.1;de=true;minCov=80;pc=1
1A	GeMoMa	exon	13275223	13275826	.	+	.	ID=nbis-exon-56565;Parent=PASSSERD01914.1;de=true;minCov=80;pc=1
1A	GeMoMa	exon	13276717	13276867	.	+	.	ID=nbis-exon-56566;Parent=PASSSERD01914.1;de=true;minCov=80;pc=1
1A	GeMoMa	exon	13278004	13278381	.	+	.	ID=nbis-exon-56567;Parent=PASSSERD01914.1;de=true;minCov=80;pc=1
1A	GeMoMa	exon	13278555	13278627	.	+	.	ID=nbis-exon-56568;Parent=PASSSERD01914.1;de=true;minCov=80;pc=1
1A	GeMoMa	exon	13279032	13279280	.	+	.	ID=nbis-exon-56569;Parent=PASSSERD01914.1;de=true;minCov=80;pc=1
1A	GeMoMa	exon	13280428	13280626	.	+	.	ID=nbis-exon-56570;Parent=PASSSERD01914.1;de=true;minCov=80;pc=1
1A	GeMoMa	exon	13282195	13282335	.	+	.	ID=nbis-exon-56571;Parent=PASSSERD01914.1;de=true;minCov=80;pc=1
1A	GeMoMa	exon	13283283	13283941	.	+	.	ID=nbis-exon-56572;Parent=PASSSERD01914.1;de=true;minCov=80;pc=1
1A	GeMoMa	CDS	13274436	13274514	.	+	0	ID=cds-51778;Parent=PASSSERD01914.1;de=true;minCov=80;pc=1
1A	GeMoMa	CDS	13275083	13275146	.	+	2	ID=cds-51779;Parent=PASSSERD01914.1;ae=true;de=true;minCov=278;pc=1
1A	GeMoMa	CDS	13275223	13275826	.	+	1	ID=cds-51780;Parent=PASSSERD01914.1;ae=true;de=true;minCov=391;pc=1
1A	GeMoMa	CDS	13276717	13276867	.	+	0	ID=cds-51781;Parent=PASSSERD01914.1;ae=true;de=true;minCov=480;pc=1
1A	GeMoMa	CDS	13278004	13278381	.	+	2	ID=cds-51782;Parent=PASSSERD01914.1;ae=true;de=true;minCov=376;pc=1
1A	GeMoMa	CDS	13278555	13278627	.	+	2	ID=cds-51783;Parent=PASSSERD01914.1;ae=true;de=true;minCov=283;pc=1
1A	GeMoMa	CDS	13279032	13279280	.	+	1	ID=cds-51784;Parent=PASSSERD01914.1;ae=true;de=true;minCov=142;pc=1
1A	GeMoMa	CDS	13280428	13280626	.	+	1	ID=cds-51785;Parent=PASSSERD01914.1;ae=true;de=true;minCov=330;pc=1
1A	GeMoMa	CDS	13282195	13282335	.	+	0	ID=cds-51786;Parent=PASSSERD01914.1;ae=true;de=true;minCov=335;pc=1
1A	GeMoMa	CDS	13283283	13283366	.	+	0	ID=cds-51787;Parent=PASSSERD01914.1;ae=true;minCov=604;pc=1
1A	AnnotationFinalizer_	five_prime_UTR	13273698	13273769	.	+	.	ID=five_prime_utr-6536;Parent=PASSSERD01914.1
1A	AnnotationFinalizer_	five_prime_UTR	13274431	13274435	.	+	.	ID=five_prime_utr-6537;Parent=PASSSERD01914.1
1A	AnnotationFinalizer_	three_prime_UTR	13283367	13283941	.	+	.	ID=three_prime_utr-5455;Parent=PASSSERD01914.1
1A	GeMoMa	mRNA	13273698	13283941	3356	+	.	ID=PASSSERD01914.2;Parent=PASSSERD01914;aa=672;alternative="montanus_gene-GTSE1";avgCov=434.8254;bestScore=3356;ce=10;evidence=2;iAA=1;lpm=672;maxGap=0;maxScore=3356;minCov=80;minSplitReads=42;nps=0;oldID=passerold_transcript:ENSPDOT00000012371_R0;pAA=1;prediction=0;raa=672;rce=10;ref-gene=passerold_gene:ENSPDOG00000008324;start=M;stop=*;sumWeight=1.6;tae=1;tde=1;tie=1;tpc=1
1A	GeMoMa	exon	13273698	13273769	.	+	.	ID=nbis-exon-56573;Parent=PASSSERD01914.2;de=true;minCov=80;pc=1
1A	GeMoMa	exon	13274431	13274514	.	+	.	ID=nbis-exon-56574;Parent=PASSSERD01914.2;de=true;minCov=80;pc=1
1A	GeMoMa	exon	13275089	13275146	.	+	.	ID=nbis-exon-56575;Parent=PASSSERD01914.2;de=true;minCov=80;pc=1
1A	GeMoMa	exon	13275223	13275826	.	+	.	ID=nbis-exon-56576;Parent=PASSSERD01914.2;de=true;minCov=80;pc=1
1A	GeMoMa	exon	13276717	13276867	.	+	.	ID=nbis-exon-56577;Parent=PASSSERD01914.2;de=true;minCov=80;pc=1
1A	GeMoMa	exon	13278004	13278381	.	+	.	ID=nbis-exon-56578;Parent=PASSSERD01914.2;de=true;minCov=80;pc=1
1A	GeMoMa	exon	13278555	13278627	.	+	.	ID=nbis-exon-56579;Parent=PASSSERD01914.2;de=true;minCov=80;pc=1
1A	GeMoMa	exon	13279032	13279280	.	+	.	ID=nbis-exon-56580;Parent=PASSSERD01914.2;de=true;minCov=80;pc=1
1A	GeMoMa	exon	13280428	13280626	.	+	.	ID=nbis-exon-56581;Parent=PASSSERD01914.2;de=true;minCov=80;pc=1
1A	GeMoMa	exon	13282195	13282335	.	+	.	ID=nbis-exon-56582;Parent=PASSSERD01914.2;de=true;minCov=80;pc=1
1A	GeMoMa	exon	13283283	13283941	.	+	.	ID=nbis-exon-56583;Parent=PASSSERD01914.2;de=true;minCov=80;pc=1
1A	GeMoMa	CDS	13274436	13274514	.	+	0	ID=cds-51788;Parent=PASSSERD01914.2;de=true;minCov=80;pc=1
1A	GeMoMa	CDS	13275089	13275146	.	+	2	ID=cds-51789;Parent=PASSSERD01914.2;ae=true;de=true;minCov=337;pc=1
1A	GeMoMa	CDS	13275223	13275826	.	+	1	ID=cds-51790;Parent=PASSSERD01914.2;ae=true;de=true;minCov=391;pc=1
1A	GeMoMa	CDS	13276717	13276867	.	+	0	ID=cds-51791;Parent=PASSSERD01914.2;ae=true;de=true;minCov=480;pc=1
1A	GeMoMa	CDS	13278004	13278381	.	+	2	ID=cds-51792;Parent=PASSSERD01914.2;ae=true;de=true;minCov=376;pc=1
1A	GeMoMa	CDS	13278555	13278627	.	+	2	ID=cds-51793;Parent=PASSSERD01914.2;ae=true;de=true;minCov=283;pc=1
1A	GeMoMa	CDS	13279032	13279280	.	+	1	ID=cds-51794;Parent=PASSSERD01914.2;ae=true;de=true;minCov=142;pc=1
1A	GeMoMa	CDS	13280428	13280626	.	+	1	ID=cds-51795;Parent=PASSSERD01914.2;ae=true;de=true;minCov=330;pc=1
1A	GeMoMa	CDS	13282195	13282335	.	+	0	ID=cds-51796;Parent=PASSSERD01914.2;ae=true;de=true;minCov=335;pc=1
1A	GeMoMa	CDS	13283283	13283366	.	+	0	ID=cds-51797;Parent=PASSSERD01914.2;ae=true;minCov=604;pc=1
1A	AnnotationFinalizer_	five_prime_UTR	13273698	13273769	.	+	.	ID=five_prime_utr-6538;Parent=PASSSERD01914.2
1A	AnnotationFinalizer_	five_prime_UTR	13274431	13274435	.	+	.	ID=five_prime_utr-6539;Parent=PASSSERD01914.2
1A	AnnotationFinalizer_	three_prime_UTR	13283367	13283941	.	+	.	ID=three_prime_utr-5456;Parent=PASSSERD01914.2
1A	GAF	gene	13284464	13294439	.	+	.	ID=PASSSERD01915;combinedEvidence=3;complete=2;maxEvidence=3;maxTie=1.0;transcripts=2
1A	GeMoMa	mRNA	13284464	13294439	2030	+	.	ID=PASSSERD01915.1;Parent=PASSSERD01915;aa=381;alternative="onychos_gene-TRMU,pyrgi_gene-TRMU";avgCov=1258.0192;bestScore=2030;ce=10;evidence=3;iAA=0.9974;lpm=381;maxGap=0;maxScore=2040;minCov=238;minSplitReads=672;nps=0;oldID=montanus_rna-XM_039726658.1_R0;pAA=1;prediction=0;raa=381;rce=10;ref-gene=montanus_gene-TRMU;start=M;stop=*;sumWeight=2.8;tae=1;tde=1;tie=1;tpc=1
1A	GeMoMa	exon	13284464	13284879	.	+	.	ID=nbis-exon-56584;Parent=PASSSERD01915.1;de=true;minCov=238;pc=1
1A	GeMoMa	exon	13286268	13286374	.	+	.	ID=nbis-exon-56585;Parent=PASSSERD01915.1;de=true;minCov=238;pc=1
1A	GeMoMa	exon	13286933	13287055	.	+	.	ID=nbis-exon-56586;Parent=PASSSERD01915.1;de=true;minCov=238;pc=1
1A	GeMoMa	exon	13288158	13288330	.	+	.	ID=nbis-exon-56587;Parent=PASSSERD01915.1;de=true;minCov=238;pc=1
1A	GeMoMa	exon	13289271	13289324	.	+	.	ID=nbis-exon-56588;Parent=PASSSERD01915.1;de=true;minCov=238;pc=1
1A	GeMoMa	exon	13289854	13289920	.	+	.	ID=nbis-exon-56589;Parent=PASSSERD01915.1;de=true;minCov=238;pc=1
1A	GeMoMa	exon	13290750	13290850	.	+	.	ID=nbis-exon-56590;Parent=PASSSERD01915.1;de=true;minCov=238;pc=1
1A	GeMoMa	exon	13291871	13292015	.	+	.	ID=nbis-exon-56591;Parent=PASSSERD01915.1;de=true;minCov=238;pc=1
1A	GeMoMa	exon	13292248	13292330	.	+	.	ID=nbis-exon-56592;Parent=PASSSERD01915.1;de=true;minCov=238;pc=1
1A	GeMoMa	exon	13293529	13294439	.	+	.	ID=nbis-exon-56593;Parent=PASSSERD01915.1;de=true;minCov=238;pc=1
1A	GeMoMa	CDS	13284737	13284879	.	+	0	ID=cds-51798;Parent=PASSSERD01915.1;de=true;minCov=238;pc=1
1A	GeMoMa	CDS	13286268	13286374	.	+	1	ID=cds-51799;Parent=PASSSERD01915.1;ae=true;de=true;minCov=1104;pc=1
1A	GeMoMa	CDS	13286933	13287055	.	+	2	ID=cds-51800;Parent=PASSSERD01915.1;ae=true;de=true;minCov=1052;pc=1
1A	GeMoMa	CDS	13288158	13288330	.	+	2	ID=cds-51801;Parent=PASSSERD01915.1;ae=true;de=true;minCov=774;pc=1
1A	GeMoMa	CDS	13289271	13289324	.	+	0	ID=cds-51802;Parent=PASSSERD01915.1;ae=true;de=true;minCov=807;pc=1
1A	GeMoMa	CDS	13289854	13289920	.	+	0	ID=cds-51803;Parent=PASSSERD01915.1;ae=true;de=true;minCov=877;pc=1
1A	GeMoMa	CDS	13290750	13290850	.	+	2	ID=cds-51804;Parent=PASSSERD01915.1;ae=true;de=true;minCov=956;pc=1
1A	GeMoMa	CDS	13291871	13292015	.	+	0	ID=cds-51805;Parent=PASSSERD01915.1;ae=true;de=true;minCov=1240;pc=1
1A	GeMoMa	CDS	13292248	13292330	.	+	2	ID=cds-51806;Parent=PASSSERD01915.1;ae=true;de=true;minCov=1739;pc=1
1A	GeMoMa	CDS	13293529	13293675	.	+	0	ID=cds-51807;Parent=PASSSERD01915.1;ae=true;minCov=1515;pc=1
1A	AnnotationFinalizer_	five_prime_UTR	13284464	13284736	.	+	.	ID=five_prime_utr-6540;Parent=PASSSERD01915.1
1A	AnnotationFinalizer_	three_prime_UTR	13293676	13294439	.	+	.	ID=three_prime_utr-5457;Parent=PASSSERD01915.1
1A	GeMoMa	mRNA	13284464	13294439	2142	+	.	ID=PASSSERD01915.2;Parent=PASSSERD01915;aa=402;avgCov=1196.4561;bestScore=2142;ce=11;evidence=1;iAA=0.995;lpm=398;maxGap=0;maxScore=2156;minCov=14;minSplitReads=2;nps=0;oldID=montanus_rna-XM_039726657.1_R0;pAA=0.9975;prediction=0;raa=402;rce=11;ref-gene=montanus_gene-TRMU;start=M;stop=*;sumWeight=0.8;tae=1;tde=1;tie=1;tpc=1
1A	GeMoMa	exon	13284464	13284543	.	+	.	ID=nbis-exon-56594;Parent=PASSSERD01915.2;de=true;minCov=14;pc=1
1A	GeMoMa	exon	13284714	13284879	.	+	.	ID=nbis-exon-56595;Parent=PASSSERD01915.2;de=true;minCov=14;pc=1
1A	GeMoMa	exon	13286268	13286374	.	+	.	ID=nbis-exon-56596;Parent=PASSSERD01915.2;de=true;minCov=14;pc=1
1A	GeMoMa	exon	13286933	13287055	.	+	.	ID=nbis-exon-56597;Parent=PASSSERD01915.2;de=true;minCov=14;pc=1
1A	GeMoMa	exon	13288158	13288330	.	+	.	ID=nbis-exon-56598;Parent=PASSSERD01915.2;de=true;minCov=14;pc=1
1A	GeMoMa	exon	13289271	13289324	.	+	.	ID=nbis-exon-56599;Parent=PASSSERD01915.2;de=true;minCov=14;pc=1
1A	GeMoMa	exon	13289854	13289920	.	+	.	ID=nbis-exon-56600;Parent=PASSSERD01915.2;de=true;minCov=14;pc=1
1A	GeMoMa	exon	13290750	13290850	.	+	.	ID=nbis-exon-56601;Parent=PASSSERD01915.2;de=true;minCov=14;pc=1
1A	GeMoMa	exon	13291871	13292015	.	+	.	ID=nbis-exon-56602;Parent=PASSSERD01915.2;de=true;minCov=14;pc=1
1A	GeMoMa	exon	13292248	13292330	.	+	.	ID=nbis-exon-56603;Parent=PASSSERD01915.2;de=true;minCov=14;pc=1
1A	GeMoMa	exon	13293529	13294439	.	+	.	ID=nbis-exon-56604;Parent=PASSSERD01915.2;de=true;minCov=14;pc=1
1A	GeMoMa	CDS	13284504	13284543	.	+	0	ID=cds-51808;Parent=PASSSERD01915.2;de=true;minCov=14;pc=1
1A	GeMoMa	CDS	13284714	13284879	.	+	2	ID=cds-51809;Parent=PASSSERD01915.2;ae=true;de=true;minCov=108;pc=1
1A	GeMoMa	CDS	13286268	13286374	.	+	1	ID=cds-51810;Parent=PASSSERD01915.2;ae=true;de=true;minCov=1104;pc=1
1A	GeMoMa	CDS	13286933	13287055	.	+	2	ID=cds-51811;Parent=PASSSERD01915.2;ae=true;de=true;minCov=1052;pc=1
1A	GeMoMa	CDS	13288158	13288330	.	+	2	ID=cds-51812;Parent=PASSSERD01915.2;ae=true;de=true;minCov=774;pc=1
1A	GeMoMa	CDS	13289271	13289324	.	+	0	ID=cds-51813;Parent=PASSSERD01915.2;ae=true;de=true;minCov=807;pc=1
1A	GeMoMa	CDS	13289854	13289920	.	+	0	ID=cds-51814;Parent=PASSSERD01915.2;ae=true;de=true;minCov=877;pc=1
1A	GeMoMa	CDS	13290750	13290850	.	+	2	ID=cds-51815;Parent=PASSSERD01915.2;ae=true;de=true;minCov=956;pc=1
1A	GeMoMa	CDS	13291871	13292015	.	+	0	ID=cds-51816;Parent=PASSSERD01915.2;ae=true;de=true;minCov=1240;pc=1
1A	GeMoMa	CDS	13292248	13292330	.	+	2	ID=cds-51817;Parent=PASSSERD01915.2;ae=true;de=true;minCov=1739;pc=1
1A	GeMoMa	CDS	13293529	13293675	.	+	0	ID=cds-51818;Parent=PASSSERD01915.2;ae=true;minCov=1515;pc=1
1A	AnnotationFinalizer_	five_prime_UTR	13284464	13284503	.	+	.	ID=five_prime_utr-6541;Parent=PASSSERD01915.2
1A	AnnotationFinalizer_	three_prime_UTR	13293676	13294439	.	+	.	ID=three_prime_utr-5458;Parent=PASSSERD01915.2
1A	GAF	gene	13296268	13465419	.	-	.	ID=PASSSERD01916;combinedEvidence=3;complete=6;maxEvidence=3;maxTie=0.9118;transcripts=6
1A	GeMoMa	mRNA	13296268	13465419	7930	-	.	ID=PASSSERD01916.6;Parent=PASSSERD01916;aa=2801;alternative="montanus_gene-CELSR3";avgCov=102.5275;bestScore=15708;ce=35;evidence=2;iAA=0.5157;lpm=28;maxGap=121;maxScore=15785;minCov=0;minSplitReads=0;nps=0;oldID=onychos_rna-XM_041425794.1_R1;pAA=0.6646;prediction=1;raa=2999;rce=35;ref-gene=onychos_gene-CELSR3;start=M;stop=*;sumWeight=1.8;tae=0.8824;tde=0.9412;tie=0.8824;tpc=0.9896
1A	GeMoMa	exon	13296268	13297151	.	-	.	ID=nbis-exon-56780;Parent=PASSSERD01916.6;de=false;minCov=33;pc=1
1A	GeMoMa	exon	13306122	13306386	.	-	.	ID=nbis-exon-56781;Parent=PASSSERD01916.6;de=false;minCov=33;pc=1
1A	GeMoMa	exon	13306694	13306936	.	-	.	ID=nbis-exon-56782;Parent=PASSSERD01916.6;de=false;minCov=33;pc=1
1A	GeMoMa	exon	13307807	13307974	.	-	.	ID=nbis-exon-56783;Parent=PASSSERD01916.6;de=false;minCov=33;pc=1
1A	GeMoMa	exon	13308478	13308581	.	-	.	ID=nbis-exon-56784;Parent=PASSSERD01916.6;de=false;minCov=33;pc=1
1A	GeMoMa	exon	13309032	13309168	.	-	.	ID=nbis-exon-56785;Parent=PASSSERD01916.6;de=false;minCov=33;pc=1
1A	GeMoMa	exon	13309469	13309594	.	-	.	ID=nbis-exon-56786;Parent=PASSSERD01916.6;de=false;minCov=33;pc=1
1A	GeMoMa	exon	13311523	13311649	.	-	.	ID=nbis-exon-56787;Parent=PASSSERD01916.6;de=false;minCov=33;pc=1
1A	GeMoMa	exon	13313185	13313264	.	-	.	ID=nbis-exon-56788;Parent=PASSSERD01916.6;de=false;minCov=33;pc=1
1A	GeMoMa	exon	13314604	13314716	.	-	.	ID=nbis-exon-56789;Parent=PASSSERD01916.6;de=false;minCov=33;pc=1
1A	GeMoMa	exon	13320289	13320463	.	-	.	ID=nbis-exon-56790;Parent=PASSSERD01916.6;de=false;minCov=33;pc=1
1A	GeMoMa	exon	13323854	13324054	.	-	.	ID=nbis-exon-56791;Parent=PASSSERD01916.6;de=false;minCov=33;pc=1
1A	GeMoMa	exon	13324436	13324562	.	-	.	ID=nbis-exon-56792;Parent=PASSSERD01916.6;de=false;minCov=33;pc=1
1A	GeMoMa	exon	13326933	13327100	.	-	.	ID=nbis-exon-56793;Parent=PASSSERD01916.6;de=false;minCov=33;pc=1
1A	GeMoMa	exon	13327416	13327617	.	-	.	ID=nbis-exon-56794;Parent=PASSSERD01916.6;de=false;minCov=33;pc=1
1A	GeMoMa	exon	13328771	13328914	.	-	.	ID=nbis-exon-56795;Parent=PASSSERD01916.6;de=false;minCov=33;pc=1
1A	GeMoMa	exon	13331596	13331779	.	-	.	ID=nbis-exon-56796;Parent=PASSSERD01916.6;de=false;minCov=33;pc=1
1A	GeMoMa	exon	13334388	13334597	.	-	.	ID=nbis-exon-56797;Parent=PASSSERD01916.6;de=false;minCov=33;pc=1
1A	GeMoMa	exon	13334932	13335026	.	-	.	ID=nbis-exon-56798;Parent=PASSSERD01916.6;de=false;minCov=33;pc=1
1A	GeMoMa	exon	13336803	13336904	.	-	.	ID=nbis-exon-56799;Parent=PASSSERD01916.6;de=false;minCov=33;pc=1
1A	GeMoMa	exon	13337761	13337944	.	-	.	ID=nbis-exon-56800;Parent=PASSSERD01916.6;de=false;minCov=33;pc=1
1A	GeMoMa	exon	13338995	13339115	.	-	.	ID=nbis-exon-56801;Parent=PASSSERD01916.6;de=false;minCov=33;pc=1
1A	GeMoMa	exon	13340812	13340953	.	-	.	ID=nbis-exon-56802;Parent=PASSSERD01916.6;de=false;minCov=33;pc=1
1A	GeMoMa	exon	13341678	13341852	.	-	.	ID=nbis-exon-56803;Parent=PASSSERD01916.6;de=false;minCov=33;pc=1
1A	GeMoMa	exon	13342175	13342288	.	-	.	ID=nbis-exon-56804;Parent=PASSSERD01916.6;de=false;minCov=33;pc=1
1A	GeMoMa	exon	13342604	13342789	.	-	.	ID=nbis-exon-56805;Parent=PASSSERD01916.6;de=false;minCov=33;pc=1
1A	GeMoMa	exon	13343244	13343410	.	-	.	ID=nbis-exon-56806;Parent=PASSSERD01916.6;de=false;minCov=33;pc=1
1A	GeMoMa	exon	13347984	13348109	.	-	.	ID=nbis-exon-56807;Parent=PASSSERD01916.6;de=false;minCov=33;pc=1
1A	GeMoMa	exon	13349132	13349295	.	-	.	ID=nbis-exon-56808;Parent=PASSSERD01916.6;de=false;minCov=33;pc=1
1A	GeMoMa	exon	13350202	13350359	.	-	.	ID=nbis-exon-56809;Parent=PASSSERD01916.6;de=false;minCov=33;pc=1
1A	GeMoMa	exon	13370207	13370295	.	-	.	ID=nbis-exon-56810;Parent=PASSSERD01916.6;de=false;minCov=33;pc=1
1A	GeMoMa	exon	13372934	13373049	.	-	.	ID=nbis-exon-56811;Parent=PASSSERD01916.6;de=false;minCov=33;pc=1
1A	GeMoMa	exon	13377423	13377645	.	-	.	ID=nbis-exon-56812;Parent=PASSSERD01916.6;de=false;minCov=33;pc=1
1A	GeMoMa	exon	13398325	13398963	.	-	.	ID=nbis-exon-56813;Parent=PASSSERD01916.6;de=false;minCov=33;pc=1
1A	GeMoMa	exon	13462575	13465419	.	-	.	ID=nbis-exon-56814;Parent=PASSSERD01916.6;de=false;minCov=33;pc=1
1A	GeMoMa	CDS	13297007	13297151	.	-	1	ID=cds-52028;Parent=PASSSERD01916.6;ae=false;minCov=0;pc=0.4
1A	GeMoMa	CDS	13306122	13306386	.	-	2	ID=cds-52027;Parent=PASSSERD01916.6;ae=true;de=true;minCov=218;pc=1
1A	GeMoMa	CDS	13306694	13306936	.	-	2	ID=cds-52026;Parent=PASSSERD01916.6;ae=true;de=true;minCov=68;pc=1
1A	GeMoMa	CDS	13307807	13307974	.	-	2	ID=cds-52025;Parent=PASSSERD01916.6;ae=true;de=true;minCov=156;pc=1
1A	GeMoMa	CDS	13308478	13308581	.	-	1	ID=cds-52024;Parent=PASSSERD01916.6;ae=true;de=true;minCov=150;pc=1
1A	GeMoMa	CDS	13309032	13309168	.	-	0	ID=cds-52023;Parent=PASSSERD01916.6;ae=true;de=true;minCov=77;pc=1
1A	GeMoMa	CDS	13309469	13309594	.	-	0	ID=cds-52022;Parent=PASSSERD01916.6;ae=true;de=true;minCov=112;pc=1
1A	GeMoMa	CDS	13311523	13311649	.	-	1	ID=cds-52021;Parent=PASSSERD01916.6;ae=true;de=true;minCov=111;pc=1
1A	GeMoMa	CDS	13313185	13313264	.	-	0	ID=cds-52020;Parent=PASSSERD01916.6;ae=true;de=true;minCov=117;pc=1
1A	GeMoMa	CDS	13314604	13314716	.	-	2	ID=cds-52019;Parent=PASSSERD01916.6;ae=true;de=true;minCov=158;pc=1
1A	GeMoMa	CDS	13320289	13320463	.	-	0	ID=cds-52018;Parent=PASSSERD01916.6;ae=true;de=true;minCov=158;pc=1
1A	GeMoMa	CDS	13323854	13324054	.	-	0	ID=cds-52017;Parent=PASSSERD01916.6;ae=true;de=true;minCov=172;pc=1
1A	GeMoMa	CDS	13324436	13324562	.	-	1	ID=cds-52016;Parent=PASSSERD01916.6;ae=true;de=true;minCov=112;pc=1
1A	GeMoMa	CDS	13326933	13327100	.	-	1	ID=cds-52015;Parent=PASSSERD01916.6;ae=true;de=true;minCov=71;pc=1
1A	GeMoMa	CDS	13327416	13327617	.	-	2	ID=cds-52014;Parent=PASSSERD01916.6;ae=true;de=true;minCov=27;pc=1
1A	GeMoMa	CDS	13328771	13328914	.	-	2	ID=cds-52013;Parent=PASSSERD01916.6;ae=true;de=true;minCov=73;pc=1
1A	GeMoMa	CDS	13331596	13331779	.	-	0	ID=cds-52012;Parent=PASSSERD01916.6;ae=true;de=true;minCov=71;pc=1
1A	GeMoMa	CDS	13334388	13334597	.	-	0	ID=cds-52011;Parent=PASSSERD01916.6;ae=true;de=true;minCov=64;pc=1
1A	GeMoMa	CDS	13334932	13335026	.	-	2	ID=cds-52010;Parent=PASSSERD01916.6;ae=true;de=true;minCov=78;pc=1
1A	GeMoMa	CDS	13336803	13336904	.	-	2	ID=cds-52009;Parent=PASSSERD01916.6;ae=true;de=true;minCov=65;pc=1
1A	GeMoMa	CDS	13337761	13337944	.	-	0	ID=cds-52008;Parent=PASSSERD01916.6;ae=true;de=true;minCov=64;pc=1
1A	GeMoMa	CDS	13338995	13339115	.	-	1	ID=cds-52007;Parent=PASSSERD01916.6;ae=true;de=true;minCov=56;pc=1
1A	GeMoMa	CDS	13340812	13340953	.	-	2	ID=cds-52006;Parent=PASSSERD01916.6;ae=true;de=true;minCov=66;pc=1
1A	GeMoMa	CDS	13341678	13341852	.	-	0	ID=cds-52005;Parent=PASSSERD01916.6;ae=true;de=true;minCov=91;pc=1
1A	GeMoMa	CDS	13342175	13342288	.	-	0	ID=cds-52004;Parent=PASSSERD01916.6;ae=true;de=true;minCov=89;pc=1
1A	GeMoMa	CDS	13342604	13342789	.	-	0	ID=cds-52003;Parent=PASSSERD01916.6;ae=true;de=true;minCov=73;pc=1
1A	GeMoMa	CDS	13343244	13343410	.	-	2	ID=cds-52002;Parent=PASSSERD01916.6;ae=true;de=true;minCov=58;pc=1
1A	GeMoMa	CDS	13347984	13348109	.	-	2	ID=cds-52001;Parent=PASSSERD01916.6;ae=true;de=true;minCov=79;pc=1
1A	GeMoMa	CDS	13349132	13349295	.	-	1	ID=cds-52000;Parent=PASSSERD01916.6;ae=true;de=true;minCov=99;pc=1
1A	GeMoMa	CDS	13350202	13350359	.	-	0	ID=cds-51999;Parent=PASSSERD01916.6;ae=false;de=true;minCov=112;pc=1
1A	GeMoMa	CDS	13370207	13370295	.	-	2	ID=cds-51998;Parent=PASSSERD01916.6;ae=true;de=false;minCov=48;pc=1
1A	GeMoMa	CDS	13372934	13373049	.	-	1	ID=cds-51997;Parent=PASSSERD01916.6;ae=true;de=true;minCov=46;pc=1
1A	GeMoMa	CDS	13377423	13377645	.	-	2	ID=cds-51996;Parent=PASSSERD01916.6;ae=false;de=true;minCov=60;pc=1
1A	GeMoMa	CDS	13398325	13398963	.	-	2	ID=cds-51995;Parent=PASSSERD01916.6;ae=false;de=true;minCov=34;pc=1
1A	GeMoMa	CDS	13462575	13465257	.	-	0	ID=cds-51994;Parent=PASSSERD01916.6;de=false;minCov=33;pc=1
1A	AnnotationFinalizer_	five_prime_UTR	13465258	13465419	.	-	.	ID=five_prime_utr-6547;Parent=PASSSERD01916.6
1A	AnnotationFinalizer_	three_prime_UTR	13296268	13297006	.	-	.	ID=three_prime_utr-5464;Parent=PASSSERD01916.6
1A	GeMoMa	mRNA	13302606	13465419	14503	-	.	ID=PASSSERD01916.1;Parent=PASSSERD01916;aa=2746;alternative="montanus_gene-CELSR1,onychos_gene-CELSR1";avgCov=105.3955;bestScore=14503;ce=35;evidence=3;iAA=1;lpm=2746;maxGap=0;maxScore=14503;minCov=33;minSplitReads=0;nps=0;oldID=passerold_transcript:ENSPDOT00000014283_R0;pAA=1;prediction=0;raa=2746;rce=35;ref-gene=passerold_gene:ENSPDOG00000008697;start=M;stop=*;sumWeight=2.6;tae=0.9118;tde=0.9412;tie=0.9118;tpc=1
1A	GeMoMa	exon	13302606	13304801	.	-	.	ID=nbis-exon-56605;Parent=PASSSERD01916.1;de=false;minCov=33;pc=1
1A	GeMoMa	exon	13306122	13306386	.	-	.	ID=nbis-exon-56606;Parent=PASSSERD01916.1;de=false;minCov=33;pc=1
1A	GeMoMa	exon	13306694	13306894	.	-	.	ID=nbis-exon-56607;Parent=PASSSERD01916.1;de=false;minCov=33;pc=1
1A	GeMoMa	exon	13307807	13307974	.	-	.	ID=nbis-exon-56608;Parent=PASSSERD01916.1;de=false;minCov=33;pc=1
1A	GeMoMa	exon	13308478	13308581	.	-	.	ID=nbis-exon-56609;Parent=PASSSERD01916.1;de=false;minCov=33;pc=1
1A	GeMoMa	exon	13309032	13309168	.	-	.	ID=nbis-exon-56610;Parent=PASSSERD01916.1;de=false;minCov=33;pc=1
1A	GeMoMa	exon	13309469	13309594	.	-	.	ID=nbis-exon-56611;Parent=PASSSERD01916.1;de=false;minCov=33;pc=1
1A	GeMoMa	exon	13311523	13311649	.	-	.	ID=nbis-exon-56612;Parent=PASSSERD01916.1;de=false;minCov=33;pc=1
1A	GeMoMa	exon	13313185	13313264	.	-	.	ID=nbis-exon-56613;Parent=PASSSERD01916.1;de=false;minCov=33;pc=1
1A	GeMoMa	exon	13314604	13314716	.	-	.	ID=nbis-exon-56614;Parent=PASSSERD01916.1;de=false;minCov=33;pc=1
1A	GeMoMa	exon	13320289	13320463	.	-	.	ID=nbis-exon-56615;Parent=PASSSERD01916.1;de=false;minCov=33;pc=1
1A	GeMoMa	exon	13323854	13324054	.	-	.	ID=nbis-exon-56616;Parent=PASSSERD01916.1;de=false;minCov=33;pc=1
1A	GeMoMa	exon	13324436	13324562	.	-	.	ID=nbis-exon-56617;Parent=PASSSERD01916.1;de=false;minCov=33;pc=1
1A	GeMoMa	exon	13326933	13327100	.	-	.	ID=nbis-exon-56618;Parent=PASSSERD01916.1;de=false;minCov=33;pc=1
1A	GeMoMa	exon	13327416	13327614	.	-	.	ID=nbis-exon-56619;Parent=PASSSERD01916.1;de=false;minCov=33;pc=1
1A	GeMoMa	exon	13328771	13328914	.	-	.	ID=nbis-exon-56620;Parent=PASSSERD01916.1;de=false;minCov=33;pc=1
1A	GeMoMa	exon	13331596	13331779	.	-	.	ID=nbis-exon-56621;Parent=PASSSERD01916.1;de=false;minCov=33;pc=1
1A	GeMoMa	exon	13334388	13334597	.	-	.	ID=nbis-exon-56622;Parent=PASSSERD01916.1;de=false;minCov=33;pc=1
1A	GeMoMa	exon	13334932	13335026	.	-	.	ID=nbis-exon-56623;Parent=PASSSERD01916.1;de=false;minCov=33;pc=1
1A	GeMoMa	exon	13336803	13336904	.	-	.	ID=nbis-exon-56624;Parent=PASSSERD01916.1;de=false;minCov=33;pc=1
1A	GeMoMa	exon	13337761	13337944	.	-	.	ID=nbis-exon-56625;Parent=PASSSERD01916.1;de=false;minCov=33;pc=1
1A	GeMoMa	exon	13338995	13339115	.	-	.	ID=nbis-exon-56626;Parent=PASSSERD01916.1;de=false;minCov=33;pc=1
1A	GeMoMa	exon	13340812	13340953	.	-	.	ID=nbis-exon-56627;Parent=PASSSERD01916.1;de=false;minCov=33;pc=1
1A	GeMoMa	exon	13341678	13341852	.	-	.	ID=nbis-exon-56628;Parent=PASSSERD01916.1;de=false;minCov=33;pc=1
1A	GeMoMa	exon	13342175	13342288	.	-	.	ID=nbis-exon-56629;Parent=PASSSERD01916.1;de=false;minCov=33;pc=1
1A	GeMoMa	exon	13342604	13342789	.	-	.	ID=nbis-exon-56630;Parent=PASSSERD01916.1;de=false;minCov=33;pc=1
1A	GeMoMa	exon	13343244	13343410	.	-	.	ID=nbis-exon-56631;Parent=PASSSERD01916.1;de=false;minCov=33;pc=1
1A	GeMoMa	exon	13347984	13348109	.	-	.	ID=nbis-exon-56632;Parent=PASSSERD01916.1;de=false;minCov=33;pc=1
1A	GeMoMa	exon	13349132	13349295	.	-	.	ID=nbis-exon-56633;Parent=PASSSERD01916.1;de=false;minCov=33;pc=1
1A	GeMoMa	exon	13350202	13350359	.	-	.	ID=nbis-exon-56634;Parent=PASSSERD01916.1;de=false;minCov=33;pc=1
1A	GeMoMa	exon	13370207	13370295	.	-	.	ID=nbis-exon-56635;Parent=PASSSERD01916.1;de=false;minCov=33;pc=1
1A	GeMoMa	exon	13372934	13373049	.	-	.	ID=nbis-exon-56636;Parent=PASSSERD01916.1;de=false;minCov=33;pc=1
1A	GeMoMa	exon	13377423	13377645	.	-	.	ID=nbis-exon-56637;Parent=PASSSERD01916.1;de=false;minCov=33;pc=1
1A	GeMoMa	exon	13398325	13398963	.	-	.	ID=nbis-exon-56638;Parent=PASSSERD01916.1;de=false;minCov=33;pc=1
1A	GeMoMa	exon	13462575	13465419	.	-	.	ID=nbis-exon-56639;Parent=PASSSERD01916.1;de=false;minCov=33;pc=1
1A	GeMoMa	CDS	13304777	13304801	.	-	1	ID=cds-51853;Parent=PASSSERD01916.1;ae=true;minCov=391;pc=1
1A	GeMoMa	CDS	13306122	13306386	.	-	2	ID=cds-51852;Parent=PASSSERD01916.1;ae=true;de=true;minCov=218;pc=1
1A	GeMoMa	CDS	13306694	13306894	.	-	2	ID=cds-51851;Parent=PASSSERD01916.1;ae=true;de=true;minCov=181;pc=1
1A	GeMoMa	CDS	13307807	13307974	.	-	2	ID=cds-51850;Parent=PASSSERD01916.1;ae=true;de=true;minCov=156;pc=1
1A	GeMoMa	CDS	13308478	13308581	.	-	1	ID=cds-51849;Parent=PASSSERD01916.1;ae=true;de=true;minCov=150;pc=1
1A	GeMoMa	CDS	13309032	13309168	.	-	0	ID=cds-51848;Parent=PASSSERD01916.1;ae=true;de=true;minCov=77;pc=1
1A	GeMoMa	CDS	13309469	13309594	.	-	0	ID=cds-51847;Parent=PASSSERD01916.1;ae=true;de=true;minCov=112;pc=1
1A	GeMoMa	CDS	13311523	13311649	.	-	1	ID=cds-51846;Parent=PASSSERD01916.1;ae=true;de=true;minCov=111;pc=1
1A	GeMoMa	CDS	13313185	13313264	.	-	0	ID=cds-51845;Parent=PASSSERD01916.1;ae=true;de=true;minCov=117;pc=1
1A	GeMoMa	CDS	13314604	13314716	.	-	2	ID=cds-51844;Parent=PASSSERD01916.1;ae=true;de=true;minCov=158;pc=1
1A	GeMoMa	CDS	13320289	13320463	.	-	0	ID=cds-51843;Parent=PASSSERD01916.1;ae=true;de=true;minCov=158;pc=1
1A	GeMoMa	CDS	13323854	13324054	.	-	0	ID=cds-51842;Parent=PASSSERD01916.1;ae=true;de=true;minCov=172;pc=1
1A	GeMoMa	CDS	13324436	13324562	.	-	1	ID=cds-51841;Parent=PASSSERD01916.1;ae=true;de=true;minCov=112;pc=1
1A	GeMoMa	CDS	13326933	13327100	.	-	1	ID=cds-51840;Parent=PASSSERD01916.1;ae=true;de=true;minCov=71;pc=1
1A	GeMoMa	CDS	13327416	13327614	.	-	2	ID=cds-51839;Parent=PASSSERD01916.1;ae=true;de=true;minCov=61;pc=1
1A	GeMoMa	CDS	13328771	13328914	.	-	2	ID=cds-51838;Parent=PASSSERD01916.1;ae=true;de=true;minCov=73;pc=1
1A	GeMoMa	CDS	13331596	13331779	.	-	0	ID=cds-51837;Parent=PASSSERD01916.1;ae=true;de=true;minCov=71;pc=1
1A	GeMoMa	CDS	13334388	13334597	.	-	0	ID=cds-51836;Parent=PASSSERD01916.1;ae=true;de=true;minCov=64;pc=1
1A	GeMoMa	CDS	13334932	13335026	.	-	2	ID=cds-51835;Parent=PASSSERD01916.1;ae=true;de=true;minCov=78;pc=1
1A	GeMoMa	CDS	13336803	13336904	.	-	2	ID=cds-51834;Parent=PASSSERD01916.1;ae=true;de=true;minCov=65;pc=1
1A	GeMoMa	CDS	13337761	13337944	.	-	0	ID=cds-51833;Parent=PASSSERD01916.1;ae=true;de=true;minCov=64;pc=1
1A	GeMoMa	CDS	13338995	13339115	.	-	1	ID=cds-51832;Parent=PASSSERD01916.1;ae=true;de=true;minCov=56;pc=1
1A	GeMoMa	CDS	13340812	13340953	.	-	2	ID=cds-51831;Parent=PASSSERD01916.1;ae=true;de=true;minCov=66;pc=1
1A	GeMoMa	CDS	13341678	13341852	.	-	0	ID=cds-51830;Parent=PASSSERD01916.1;ae=true;de=true;minCov=91;pc=1
1A	GeMoMa	CDS	13342175	13342288	.	-	0	ID=cds-51829;Parent=PASSSERD01916.1;ae=true;de=true;minCov=89;pc=1
1A	GeMoMa	CDS	13342604	13342789	.	-	0	ID=cds-51828;Parent=PASSSERD01916.1;ae=true;de=true;minCov=73;pc=1
1A	GeMoMa	CDS	13343244	13343410	.	-	2	ID=cds-51827;Parent=PASSSERD01916.1;ae=true;de=true;minCov=58;pc=1
1A	GeMoMa	CDS	13347984	13348109	.	-	2	ID=cds-51826;Parent=PASSSERD01916.1;ae=true;de=true;minCov=79;pc=1
1A	GeMoMa	CDS	13349132	13349295	.	-	1	ID=cds-51825;Parent=PASSSERD01916.1;ae=true;de=true;minCov=99;pc=1
1A	GeMoMa	CDS	13350202	13350359	.	-	0	ID=cds-51824;Parent=PASSSERD01916.1;ae=false;de=true;minCov=112;pc=1
1A	GeMoMa	CDS	13370207	13370295	.	-	2	ID=cds-51823;Parent=PASSSERD01916.1;ae=true;de=false;minCov=48;pc=1
1A	GeMoMa	CDS	13372934	13373049	.	-	1	ID=cds-51822;Parent=PASSSERD01916.1;ae=true;de=true;minCov=46;pc=1
1A	GeMoMa	CDS	13377423	13377645	.	-	2	ID=cds-51821;Parent=PASSSERD01916.1;ae=false;de=true;minCov=60;pc=1
1A	GeMoMa	CDS	13398325	13398963	.	-	2	ID=cds-51820;Parent=PASSSERD01916.1;ae=false;de=true;minCov=34;pc=1
1A	GeMoMa	CDS	13462575	13465257	.	-	0	ID=cds-51819;Parent=PASSSERD01916.1;de=false;minCov=33;pc=1
1A	AnnotationFinalizer_	five_prime_UTR	13465258	13465419	.	-	.	ID=five_prime_utr-6542;Parent=PASSSERD01916.1
1A	AnnotationFinalizer_	three_prime_UTR	13302606	13304776	.	-	.	ID=three_prime_utr-5459;Parent=PASSSERD01916.1
1A	GeMoMa	mRNA	13302606	13465419	14562	-	.	ID=PASSSERD01916.2;Parent=PASSSERD01916;aa=2761;alternative="onychos_gene-CELSR1";avgCov=105.1958;bestScore=14562;ce=35;evidence=2;iAA=0.9975;lpm=1108;maxGap=0;maxScore=14584;minCov=27;minSplitReads=0;nps=0;oldID=montanus_rna-XM_039726848.1_R0;pAA=0.9978;prediction=0;raa=2761;rce=35;ref-gene=montanus_gene-CELSR1;start=M;stop=*;sumWeight=1.8;tae=0.9118;tde=0.9412;tie=0.9118;tpc=1
1A	GeMoMa	exon	13302606	13304801	.	-	.	ID=nbis-exon-56640;Parent=PASSSERD01916.2;de=false;minCov=33;pc=1
1A	GeMoMa	exon	13306122	13306386	.	-	.	ID=nbis-exon-56641;Parent=PASSSERD01916.2;de=false;minCov=33;pc=1
1A	GeMoMa	exon	13306694	13306936	.	-	.	ID=nbis-exon-56642;Parent=PASSSERD01916.2;de=false;minCov=33;pc=1
1A	GeMoMa	exon	13307807	13307974	.	-	.	ID=nbis-exon-56643;Parent=PASSSERD01916.2;de=false;minCov=33;pc=1
1A	GeMoMa	exon	13308478	13308581	.	-	.	ID=nbis-exon-56644;Parent=PASSSERD01916.2;de=false;minCov=33;pc=1
1A	GeMoMa	exon	13309032	13309168	.	-	.	ID=nbis-exon-56645;Parent=PASSSERD01916.2;de=false;minCov=33;pc=1
1A	GeMoMa	exon	13309469	13309594	.	-	.	ID=nbis-exon-56646;Parent=PASSSERD01916.2;de=false;minCov=33;pc=1
1A	GeMoMa	exon	13311523	13311649	.	-	.	ID=nbis-exon-56647;Parent=PASSSERD01916.2;de=false;minCov=33;pc=1
1A	GeMoMa	exon	13313185	13313264	.	-	.	ID=nbis-exon-56648;Parent=PASSSERD01916.2;de=false;minCov=33;pc=1
1A	GeMoMa	exon	13314604	13314716	.	-	.	ID=nbis-exon-56649;Parent=PASSSERD01916.2;de=false;minCov=33;pc=1
1A	GeMoMa	exon	13320289	13320463	.	-	.	ID=nbis-exon-56650;Parent=PASSSERD01916.2;de=false;minCov=33;pc=1
1A	GeMoMa	exon	13323854	13324054	.	-	.	ID=nbis-exon-56651;Parent=PASSSERD01916.2;de=false;minCov=33;pc=1
1A	GeMoMa	exon	13324436	13324562	.	-	.	ID=nbis-exon-56652;Parent=PASSSERD01916.2;de=false;minCov=33;pc=1
1A	GeMoMa	exon	13326933	13327100	.	-	.	ID=nbis-exon-56653;Parent=PASSSERD01916.2;de=false;minCov=33;pc=1
1A	GeMoMa	exon	13327416	13327617	.	-	.	ID=nbis-exon-56654;Parent=PASSSERD01916.2;de=false;minCov=33;pc=1
1A	GeMoMa	exon	13328771	13328914	.	-	.	ID=nbis-exon-56655;Parent=PASSSERD01916.2;de=false;minCov=33;pc=1
1A	GeMoMa	exon	13331596	13331779	.	-	.	ID=nbis-exon-56656;Parent=PASSSERD01916.2;de=false;minCov=33;pc=1
1A	GeMoMa	exon	13334388	13334597	.	-	.	ID=nbis-exon-56657;Parent=PASSSERD01916.2;de=false;minCov=33;pc=1
1A	GeMoMa	exon	13334932	13335026	.	-	.	ID=nbis-exon-56658;Parent=PASSSERD01916.2;de=false;minCov=33;pc=1
1A	GeMoMa	exon	13336803	13336904	.	-	.	ID=nbis-exon-56659;Parent=PASSSERD01916.2;de=false;minCov=33;pc=1
1A	GeMoMa	exon	13337761	13337944	.	-	.	ID=nbis-exon-56660;Parent=PASSSERD01916.2;de=false;minCov=33;pc=1
1A	GeMoMa	exon	13338995	13339115	.	-	.	ID=nbis-exon-56661;Parent=PASSSERD01916.2;de=false;minCov=33;pc=1
1A	GeMoMa	exon	13340812	13340953	.	-	.	ID=nbis-exon-56662;Parent=PASSSERD01916.2;de=false;minCov=33;pc=1
1A	GeMoMa	exon	13341678	13341852	.	-	.	ID=nbis-exon-56663;Parent=PASSSERD01916.2;de=false;minCov=33;pc=1
1A	GeMoMa	exon	13342175	13342288	.	-	.	ID=nbis-exon-56664;Parent=PASSSERD01916.2;de=false;minCov=33;pc=1
1A	GeMoMa	exon	13342604	13342789	.	-	.	ID=nbis-exon-56665;Parent=PASSSERD01916.2;de=false;minCov=33;pc=1
1A	GeMoMa	exon	13343244	13343410	.	-	.	ID=nbis-exon-56666;Parent=PASSSERD01916.2;de=false;minCov=33;pc=1
1A	GeMoMa	exon	13347984	13348109	.	-	.	ID=nbis-exon-56667;Parent=PASSSERD01916.2;de=false;minCov=33;pc=1
1A	GeMoMa	exon	13349132	13349295	.	-	.	ID=nbis-exon-56668;Parent=PASSSERD01916.2;de=false;minCov=33;pc=1
1A	GeMoMa	exon	13350202	13350359	.	-	.	ID=nbis-exon-56669;Parent=PASSSERD01916.2;de=false;minCov=33;pc=1
1A	GeMoMa	exon	13370207	13370295	.	-	.	ID=nbis-exon-56670;Parent=PASSSERD01916.2;de=false;minCov=33;pc=1
1A	GeMoMa	exon	13372934	13373049	.	-	.	ID=nbis-exon-56671;Parent=PASSSERD01916.2;de=false;minCov=33;pc=1
1A	GeMoMa	exon	13377423	13377645	.	-	.	ID=nbis-exon-56672;Parent=PASSSERD01916.2;de=false;minCov=33;pc=1
1A	GeMoMa	exon	13398325	13398963	.	-	.	ID=nbis-exon-56673;Parent=PASSSERD01916.2;de=false;minCov=33;pc=1
1A	GeMoMa	exon	13462575	13465419	.	-	.	ID=nbis-exon-56674;Parent=PASSSERD01916.2;de=false;minCov=33;pc=1
1A	GeMoMa	CDS	13304777	13304801	.	-	1	ID=cds-51888;Parent=PASSSERD01916.2;ae=true;minCov=391;pc=1
1A	GeMoMa	CDS	13306122	13306386	.	-	2	ID=cds-51887;Parent=PASSSERD01916.2;ae=true;de=true;minCov=218;pc=1
1A	GeMoMa	CDS	13306694	13306936	.	-	2	ID=cds-51886;Parent=PASSSERD01916.2;ae=true;de=true;minCov=68;pc=1
1A	GeMoMa	CDS	13307807	13307974	.	-	2	ID=cds-51885;Parent=PASSSERD01916.2;ae=true;de=true;minCov=156;pc=1
1A	GeMoMa	CDS	13308478	13308581	.	-	1	ID=cds-51884;Parent=PASSSERD01916.2;ae=true;de=true;minCov=150;pc=1
1A	GeMoMa	CDS	13309032	13309168	.	-	0	ID=cds-51883;Parent=PASSSERD01916.2;ae=true;de=true;minCov=77;pc=1
1A	GeMoMa	CDS	13309469	13309594	.	-	0	ID=cds-51882;Parent=PASSSERD01916.2;ae=true;de=true;minCov=112;pc=1
1A	GeMoMa	CDS	13311523	13311649	.	-	1	ID=cds-51881;Parent=PASSSERD01916.2;ae=true;de=true;minCov=111;pc=1
1A	GeMoMa	CDS	13313185	13313264	.	-	0	ID=cds-51880;Parent=PASSSERD01916.2;ae=true;de=true;minCov=117;pc=1
1A	GeMoMa	CDS	13314604	13314716	.	-	2	ID=cds-51879;Parent=PASSSERD01916.2;ae=true;de=true;minCov=158;pc=1
1A	GeMoMa	CDS	13320289	13320463	.	-	0	ID=cds-51878;Parent=PASSSERD01916.2;ae=true;de=true;minCov=158;pc=1
1A	GeMoMa	CDS	13323854	13324054	.	-	0	ID=cds-51877;Parent=PASSSERD01916.2;ae=true;de=true;minCov=172;pc=1
1A	GeMoMa	CDS	13324436	13324562	.	-	1	ID=cds-51876;Parent=PASSSERD01916.2;ae=true;de=true;minCov=112;pc=1
1A	GeMoMa	CDS	13326933	13327100	.	-	1	ID=cds-51875;Parent=PASSSERD01916.2;ae=true;de=true;minCov=71;pc=1
1A	GeMoMa	CDS	13327416	13327617	.	-	2	ID=cds-51874;Parent=PASSSERD01916.2;ae=true;de=true;minCov=27;pc=1
1A	GeMoMa	CDS	13328771	13328914	.	-	2	ID=cds-51873;Parent=PASSSERD01916.2;ae=true;de=true;minCov=73;pc=1
1A	GeMoMa	CDS	13331596	13331779	.	-	0	ID=cds-51872;Parent=PASSSERD01916.2;ae=true;de=true;minCov=71;pc=1
1A	GeMoMa	CDS	13334388	13334597	.	-	0	ID=cds-51871;Parent=PASSSERD01916.2;ae=true;de=true;minCov=64;pc=1
1A	GeMoMa	CDS	13334932	13335026	.	-	2	ID=cds-51870;Parent=PASSSERD01916.2;ae=true;de=true;minCov=78;pc=1
1A	GeMoMa	CDS	13336803	13336904	.	-	2	ID=cds-51869;Parent=PASSSERD01916.2;ae=true;de=true;minCov=65;pc=1
1A	GeMoMa	CDS	13337761	13337944	.	-	0	ID=cds-51868;Parent=PASSSERD01916.2;ae=true;de=true;minCov=64;pc=1
1A	GeMoMa	CDS	13338995	13339115	.	-	1	ID=cds-51867;Parent=PASSSERD01916.2;ae=true;de=true;minCov=56;pc=1
1A	GeMoMa	CDS	13340812	13340953	.	-	2	ID=cds-51866;Parent=PASSSERD01916.2;ae=true;de=true;minCov=66;pc=1
1A	GeMoMa	CDS	13341678	13341852	.	-	0	ID=cds-51865;Parent=PASSSERD01916.2;ae=true;de=true;minCov=91;pc=1
1A	GeMoMa	CDS	13342175	13342288	.	-	0	ID=cds-51864;Parent=PASSSERD01916.2;ae=true;de=true;minCov=89;pc=1
1A	GeMoMa	CDS	13342604	13342789	.	-	0	ID=cds-51863;Parent=PASSSERD01916.2;ae=true;de=true;minCov=73;pc=1
1A	GeMoMa	CDS	13343244	13343410	.	-	2	ID=cds-51862;Parent=PASSSERD01916.2;ae=true;de=true;minCov=58;pc=1
1A	GeMoMa	CDS	13347984	13348109	.	-	2	ID=cds-51861;Parent=PASSSERD01916.2;ae=true;de=true;minCov=79;pc=1
1A	GeMoMa	CDS	13349132	13349295	.	-	1	ID=cds-51860;Parent=PASSSERD01916.2;ae=true;de=true;minCov=99;pc=1
1A	GeMoMa	CDS	13350202	13350359	.	-	0	ID=cds-51859;Parent=PASSSERD01916.2;ae=false;de=true;minCov=112;pc=1
1A	GeMoMa	CDS	13370207	13370295	.	-	2	ID=cds-51858;Parent=PASSSERD01916.2;ae=true;de=false;minCov=48;pc=1
1A	GeMoMa	CDS	13372934	13373049	.	-	1	ID=cds-51857;Parent=PASSSERD01916.2;ae=true;de=true;minCov=46;pc=1
1A	GeMoMa	CDS	13377423	13377645	.	-	2	ID=cds-51856;Parent=PASSSERD01916.2;ae=false;de=true;minCov=60;pc=1
1A	GeMoMa	CDS	13398325	13398963	.	-	2	ID=cds-51855;Parent=PASSSERD01916.2;ae=false;de=true;minCov=34;pc=1
1A	GeMoMa	CDS	13462575	13465257	.	-	0	ID=cds-51854;Parent=PASSSERD01916.2;de=false;minCov=33;pc=1
1A	AnnotationFinalizer_	five_prime_UTR	13465258	13465419	.	-	.	ID=five_prime_utr-6543;Parent=PASSSERD01916.2
1A	AnnotationFinalizer_	three_prime_UTR	13302606	13304776	.	-	.	ID=three_prime_utr-5460;Parent=PASSSERD01916.2
1A	GeMoMa	mRNA	13302606	13465419	14558	-	.	ID=PASSSERD01916.3;Parent=PASSSERD01916;aa=2760;alternative="onychos_gene-CELSR1";avgCov=105.2242;bestScore=14558;ce=35;evidence=2;iAA=0.9975;lpm=1108;maxGap=0;maxScore=14580;minCov=33;minSplitReads=0;nps=0;oldID=montanus_rna-XM_039726842.1_R0;pAA=0.9978;prediction=0;raa=2760;rce=35;ref-gene=montanus_gene-CELSR1;start=M;stop=*;sumWeight=1.8;tae=0.9118;tde=0.9412;tie=0.9118;tpc=1
1A	GeMoMa	exon	13302606	13304801	.	-	.	ID=nbis-exon-56675;Parent=PASSSERD01916.3;de=false;minCov=33;pc=1
1A	GeMoMa	exon	13306122	13306386	.	-	.	ID=nbis-exon-56676;Parent=PASSSERD01916.3;de=false;minCov=33;pc=1
1A	GeMoMa	exon	13306694	13306936	.	-	.	ID=nbis-exon-56677;Parent=PASSSERD01916.3;de=false;minCov=33;pc=1
1A	GeMoMa	exon	13307807	13307974	.	-	.	ID=nbis-exon-56678;Parent=PASSSERD01916.3;de=false;minCov=33;pc=1
1A	GeMoMa	exon	13308478	13308581	.	-	.	ID=nbis-exon-56679;Parent=PASSSERD01916.3;de=false;minCov=33;pc=1
1A	GeMoMa	exon	13309032	13309168	.	-	.	ID=nbis-exon-56680;Parent=PASSSERD01916.3;de=false;minCov=33;pc=1
1A	GeMoMa	exon	13309469	13309594	.	-	.	ID=nbis-exon-56681;Parent=PASSSERD01916.3;de=false;minCov=33;pc=1
1A	GeMoMa	exon	13311523	13311649	.	-	.	ID=nbis-exon-56682;Parent=PASSSERD01916.3;de=false;minCov=33;pc=1
1A	GeMoMa	exon	13313185	13313264	.	-	.	ID=nbis-exon-56683;Parent=PASSSERD01916.3;de=false;minCov=33;pc=1
1A	GeMoMa	exon	13314604	13314716	.	-	.	ID=nbis-exon-56684;Parent=PASSSERD01916.3;de=false;minCov=33;pc=1
1A	GeMoMa	exon	13320289	13320463	.	-	.	ID=nbis-exon-56685;Parent=PASSSERD01916.3;de=false;minCov=33;pc=1
1A	GeMoMa	exon	13323854	13324054	.	-	.	ID=nbis-exon-56686;Parent=PASSSERD01916.3;de=false;minCov=33;pc=1
1A	GeMoMa	exon	13324436	13324562	.	-	.	ID=nbis-exon-56687;Parent=PASSSERD01916.3;de=false;minCov=33;pc=1
1A	GeMoMa	exon	13326933	13327100	.	-	.	ID=nbis-exon-56688;Parent=PASSSERD01916.3;de=false;minCov=33;pc=1
1A	GeMoMa	exon	13327416	13327614	.	-	.	ID=nbis-exon-56689;Parent=PASSSERD01916.3;de=false;minCov=33;pc=1
1A	GeMoMa	exon	13328771	13328914	.	-	.	ID=nbis-exon-56690;Parent=PASSSERD01916.3;de=false;minCov=33;pc=1
1A	GeMoMa	exon	13331596	13331779	.	-	.	ID=nbis-exon-56691;Parent=PASSSERD01916.3;de=false;minCov=33;pc=1
1A	GeMoMa	exon	13334388	13334597	.	-	.	ID=nbis-exon-56692;Parent=PASSSERD01916.3;de=false;minCov=33;pc=1
1A	GeMoMa	exon	13334932	13335026	.	-	.	ID=nbis-exon-56693;Parent=PASSSERD01916.3;de=false;minCov=33;pc=1
1A	GeMoMa	exon	13336803	13336904	.	-	.	ID=nbis-exon-56694;Parent=PASSSERD01916.3;de=false;minCov=33;pc=1
1A	GeMoMa	exon	13337761	13337944	.	-	.	ID=nbis-exon-56695;Parent=PASSSERD01916.3;de=false;minCov=33;pc=1
1A	GeMoMa	exon	13338995	13339115	.	-	.	ID=nbis-exon-56696;Parent=PASSSERD01916.3;de=false;minCov=33;pc=1
1A	GeMoMa	exon	13340812	13340953	.	-	.	ID=nbis-exon-56697;Parent=PASSSERD01916.3;de=false;minCov=33;pc=1
1A	GeMoMa	exon	13341678	13341852	.	-	.	ID=nbis-exon-56698;Parent=PASSSERD01916.3;de=false;minCov=33;pc=1
1A	GeMoMa	exon	13342175	13342288	.	-	.	ID=nbis-exon-56699;Parent=PASSSERD01916.3;de=false;minCov=33;pc=1
1A	GeMoMa	exon	13342604	13342789	.	-	.	ID=nbis-exon-56700;Parent=PASSSERD01916.3;de=false;minCov=33;pc=1
1A	GeMoMa	exon	13343244	13343410	.	-	.	ID=nbis-exon-56701;Parent=PASSSERD01916.3;de=false;minCov=33;pc=1
1A	GeMoMa	exon	13347984	13348109	.	-	.	ID=nbis-exon-56702;Parent=PASSSERD01916.3;de=false;minCov=33;pc=1
1A	GeMoMa	exon	13349132	13349295	.	-	.	ID=nbis-exon-56703;Parent=PASSSERD01916.3;de=false;minCov=33;pc=1
1A	GeMoMa	exon	13350202	13350359	.	-	.	ID=nbis-exon-56704;Parent=PASSSERD01916.3;de=false;minCov=33;pc=1
1A	GeMoMa	exon	13370207	13370295	.	-	.	ID=nbis-exon-56705;Parent=PASSSERD01916.3;de=false;minCov=33;pc=1
1A	GeMoMa	exon	13372934	13373049	.	-	.	ID=nbis-exon-56706;Parent=PASSSERD01916.3;de=false;minCov=33;pc=1
1A	GeMoMa	exon	13377423	13377645	.	-	.	ID=nbis-exon-56707;Parent=PASSSERD01916.3;de=false;minCov=33;pc=1
1A	GeMoMa	exon	13398325	13398963	.	-	.	ID=nbis-exon-56708;Parent=PASSSERD01916.3;de=false;minCov=33;pc=1
1A	GeMoMa	exon	13462575	13465419	.	-	.	ID=nbis-exon-56709;Parent=PASSSERD01916.3;de=false;minCov=33;pc=1
1A	GeMoMa	CDS	13304777	13304801	.	-	1	ID=cds-51923;Parent=PASSSERD01916.3;ae=true;minCov=391;pc=1
1A	GeMoMa	CDS	13306122	13306386	.	-	2	ID=cds-51922;Parent=PASSSERD01916.3;ae=true;de=true;minCov=218;pc=1
1A	GeMoMa	CDS	13306694	13306936	.	-	2	ID=cds-51921;Parent=PASSSERD01916.3;ae=true;de=true;minCov=68;pc=1
1A	GeMoMa	CDS	13307807	13307974	.	-	2	ID=cds-51920;Parent=PASSSERD01916.3;ae=true;de=true;minCov=156;pc=1
1A	GeMoMa	CDS	13308478	13308581	.	-	1	ID=cds-51919;Parent=PASSSERD01916.3;ae=true;de=true;minCov=150;pc=1
1A	GeMoMa	CDS	13309032	13309168	.	-	0	ID=cds-51918;Parent=PASSSERD01916.3;ae=true;de=true;minCov=77;pc=1
1A	GeMoMa	CDS	13309469	13309594	.	-	0	ID=cds-51917;Parent=PASSSERD01916.3;ae=true;de=true;minCov=112;pc=1
1A	GeMoMa	CDS	13311523	13311649	.	-	1	ID=cds-51916;Parent=PASSSERD01916.3;ae=true;de=true;minCov=111;pc=1
1A	GeMoMa	CDS	13313185	13313264	.	-	0	ID=cds-51915;Parent=PASSSERD01916.3;ae=true;de=true;minCov=117;pc=1
1A	GeMoMa	CDS	13314604	13314716	.	-	2	ID=cds-51914;Parent=PASSSERD01916.3;ae=true;de=true;minCov=158;pc=1
1A	GeMoMa	CDS	13320289	13320463	.	-	0	ID=cds-51913;Parent=PASSSERD01916.3;ae=true;de=true;minCov=158;pc=1
1A	GeMoMa	CDS	13323854	13324054	.	-	0	ID=cds-51912;Parent=PASSSERD01916.3;ae=true;de=true;minCov=172;pc=1
1A	GeMoMa	CDS	13324436	13324562	.	-	1	ID=cds-51911;Parent=PASSSERD01916.3;ae=true;de=true;minCov=112;pc=1
1A	GeMoMa	CDS	13326933	13327100	.	-	1	ID=cds-51910;Parent=PASSSERD01916.3;ae=true;de=true;minCov=71;pc=1
1A	GeMoMa	CDS	13327416	13327614	.	-	2	ID=cds-51909;Parent=PASSSERD01916.3;ae=true;de=true;minCov=61;pc=1
1A	GeMoMa	CDS	13328771	13328914	.	-	2	ID=cds-51908;Parent=PASSSERD01916.3;ae=true;de=true;minCov=73;pc=1
1A	GeMoMa	CDS	13331596	13331779	.	-	0	ID=cds-51907;Parent=PASSSERD01916.3;ae=true;de=true;minCov=71;pc=1
1A	GeMoMa	CDS	13334388	13334597	.	-	0	ID=cds-51906;Parent=PASSSERD01916.3;ae=true;de=true;minCov=64;pc=1
1A	GeMoMa	CDS	13334932	13335026	.	-	2	ID=cds-51905;Parent=PASSSERD01916.3;ae=true;de=true;minCov=78;pc=1
1A	GeMoMa	CDS	13336803	13336904	.	-	2	ID=cds-51904;Parent=PASSSERD01916.3;ae=true;de=true;minCov=65;pc=1
1A	GeMoMa	CDS	13337761	13337944	.	-	0	ID=cds-51903;Parent=PASSSERD01916.3;ae=true;de=true;minCov=64;pc=1
1A	GeMoMa	CDS	13338995	13339115	.	-	1	ID=cds-51902;Parent=PASSSERD01916.3;ae=true;de=true;minCov=56;pc=1
1A	GeMoMa	CDS	13340812	13340953	.	-	2	ID=cds-51901;Parent=PASSSERD01916.3;ae=true;de=true;minCov=66;pc=1
1A	GeMoMa	CDS	13341678	13341852	.	-	0	ID=cds-51900;Parent=PASSSERD01916.3;ae=true;de=true;minCov=91;pc=1
1A	GeMoMa	CDS	13342175	13342288	.	-	0	ID=cds-51899;Parent=PASSSERD01916.3;ae=true;de=true;minCov=89;pc=1
1A	GeMoMa	CDS	13342604	13342789	.	-	0	ID=cds-51898;Parent=PASSSERD01916.3;ae=true;de=true;minCov=73;pc=1
1A	GeMoMa	CDS	13343244	13343410	.	-	2	ID=cds-51897;Parent=PASSSERD01916.3;ae=true;de=true;minCov=58;pc=1
1A	GeMoMa	CDS	13347984	13348109	.	-	2	ID=cds-51896;Parent=PASSSERD01916.3;ae=true;de=true;minCov=79;pc=1
1A	GeMoMa	CDS	13349132	13349295	.	-	1	ID=cds-51895;Parent=PASSSERD01916.3;ae=true;de=true;minCov=99;pc=1
1A	GeMoMa	CDS	13350202	13350359	.	-	0	ID=cds-51894;Parent=PASSSERD01916.3;ae=false;de=true;minCov=112;pc=1
1A	GeMoMa	CDS	13370207	13370295	.	-	2	ID=cds-51893;Parent=PASSSERD01916.3;ae=true;de=false;minCov=48;pc=1
1A	GeMoMa	CDS	13372934	13373049	.	-	1	ID=cds-51892;Parent=PASSSERD01916.3;ae=true;de=true;minCov=46;pc=1
1A	GeMoMa	CDS	13377423	13377645	.	-	2	ID=cds-51891;Parent=PASSSERD01916.3;ae=false;de=true;minCov=60;pc=1
1A	GeMoMa	CDS	13398325	13398963	.	-	2	ID=cds-51890;Parent=PASSSERD01916.3;ae=false;de=true;minCov=34;pc=1
1A	GeMoMa	CDS	13462575	13465257	.	-	0	ID=cds-51889;Parent=PASSSERD01916.3;de=false;minCov=33;pc=1
1A	AnnotationFinalizer_	five_prime_UTR	13465258	13465419	.	-	.	ID=five_prime_utr-6544;Parent=PASSSERD01916.3
1A	AnnotationFinalizer_	three_prime_UTR	13302606	13304776	.	-	.	ID=three_prime_utr-5461;Parent=PASSSERD01916.3
1A	GeMoMa	mRNA	13302606	13465419	14492	-	.	ID=PASSSERD01916.4;Parent=PASSSERD01916;aa=2747;alternative="onychos_gene-CELSR1";avgCov=105.3195;bestScore=14492;ce=35;evidence=2;iAA=0.9975;lpm=1108;maxGap=0;maxScore=14514;minCov=27;minSplitReads=0;nps=0;oldID=montanus_rna-XM_039726845.1_R0;pAA=0.9978;prediction=0;raa=2747;rce=35;ref-gene=montanus_gene-CELSR1;start=M;stop=*;sumWeight=1.8;tae=0.9118;tde=0.9412;tie=0.9118;tpc=1
1A	GeMoMa	exon	13302606	13304801	.	-	.	ID=nbis-exon-56710;Parent=PASSSERD01916.4;de=false;minCov=33;pc=1
1A	GeMoMa	exon	13306122	13306386	.	-	.	ID=nbis-exon-56711;Parent=PASSSERD01916.4;de=false;minCov=33;pc=1
1A	GeMoMa	exon	13306694	13306936	.	-	.	ID=nbis-exon-56712;Parent=PASSSERD01916.4;de=false;minCov=33;pc=1
1A	GeMoMa	exon	13307807	13307974	.	-	.	ID=nbis-exon-56713;Parent=PASSSERD01916.4;de=false;minCov=33;pc=1
1A	GeMoMa	exon	13308478	13308581	.	-	.	ID=nbis-exon-56714;Parent=PASSSERD01916.4;de=false;minCov=33;pc=1
1A	GeMoMa	exon	13309074	13309168	.	-	.	ID=nbis-exon-56715;Parent=PASSSERD01916.4;de=false;minCov=33;pc=1
1A	GeMoMa	exon	13309469	13309594	.	-	.	ID=nbis-exon-56716;Parent=PASSSERD01916.4;de=false;minCov=33;pc=1
1A	GeMoMa	exon	13311523	13311649	.	-	.	ID=nbis-exon-56717;Parent=PASSSERD01916.4;de=false;minCov=33;pc=1
1A	GeMoMa	exon	13313185	13313264	.	-	.	ID=nbis-exon-56718;Parent=PASSSERD01916.4;de=false;minCov=33;pc=1
1A	GeMoMa	exon	13314604	13314716	.	-	.	ID=nbis-exon-56719;Parent=PASSSERD01916.4;de=false;minCov=33;pc=1
1A	GeMoMa	exon	13320289	13320463	.	-	.	ID=nbis-exon-56720;Parent=PASSSERD01916.4;de=false;minCov=33;pc=1
1A	GeMoMa	exon	13323854	13324054	.	-	.	ID=nbis-exon-56721;Parent=PASSSERD01916.4;de=false;minCov=33;pc=1
1A	GeMoMa	exon	13324436	13324562	.	-	.	ID=nbis-exon-56722;Parent=PASSSERD01916.4;de=false;minCov=33;pc=1
1A	GeMoMa	exon	13326933	13327100	.	-	.	ID=nbis-exon-56723;Parent=PASSSERD01916.4;de=false;minCov=33;pc=1
1A	GeMoMa	exon	13327416	13327617	.	-	.	ID=nbis-exon-56724;Parent=PASSSERD01916.4;de=false;minCov=33;pc=1
1A	GeMoMa	exon	13328771	13328914	.	-	.	ID=nbis-exon-56725;Parent=PASSSERD01916.4;de=false;minCov=33;pc=1
1A	GeMoMa	exon	13331596	13331779	.	-	.	ID=nbis-exon-56726;Parent=PASSSERD01916.4;de=false;minCov=33;pc=1
1A	GeMoMa	exon	13334388	13334597	.	-	.	ID=nbis-exon-56727;Parent=PASSSERD01916.4;de=false;minCov=33;pc=1
1A	GeMoMa	exon	13334932	13335026	.	-	.	ID=nbis-exon-56728;Parent=PASSSERD01916.4;de=false;minCov=33;pc=1
1A	GeMoMa	exon	13336803	13336904	.	-	.	ID=nbis-exon-56729;Parent=PASSSERD01916.4;de=false;minCov=33;pc=1
1A	GeMoMa	exon	13337761	13337944	.	-	.	ID=nbis-exon-56730;Parent=PASSSERD01916.4;de=false;minCov=33;pc=1
1A	GeMoMa	exon	13338995	13339115	.	-	.	ID=nbis-exon-56731;Parent=PASSSERD01916.4;de=false;minCov=33;pc=1
1A	GeMoMa	exon	13340812	13340953	.	-	.	ID=nbis-exon-56732;Parent=PASSSERD01916.4;de=false;minCov=33;pc=1
1A	GeMoMa	exon	13341678	13341852	.	-	.	ID=nbis-exon-56733;Parent=PASSSERD01916.4;de=false;minCov=33;pc=1
1A	GeMoMa	exon	13342175	13342288	.	-	.	ID=nbis-exon-56734;Parent=PASSSERD01916.4;de=false;minCov=33;pc=1
1A	GeMoMa	exon	13342604	13342789	.	-	.	ID=nbis-exon-56735;Parent=PASSSERD01916.4;de=false;minCov=33;pc=1
1A	GeMoMa	exon	13343244	13343410	.	-	.	ID=nbis-exon-56736;Parent=PASSSERD01916.4;de=false;minCov=33;pc=1
1A	GeMoMa	exon	13347984	13348109	.	-	.	ID=nbis-exon-56737;Parent=PASSSERD01916.4;de=false;minCov=33;pc=1
1A	GeMoMa	exon	13349132	13349295	.	-	.	ID=nbis-exon-56738;Parent=PASSSERD01916.4;de=false;minCov=33;pc=1
1A	GeMoMa	exon	13350202	13350359	.	-	.	ID=nbis-exon-56739;Parent=PASSSERD01916.4;de=false;minCov=33;pc=1
1A	GeMoMa	exon	13370207	13370295	.	-	.	ID=nbis-exon-56740;Parent=PASSSERD01916.4;de=false;minCov=33;pc=1
1A	GeMoMa	exon	13372934	13373049	.	-	.	ID=nbis-exon-56741;Parent=PASSSERD01916.4;de=false;minCov=33;pc=1
1A	GeMoMa	exon	13377423	13377645	.	-	.	ID=nbis-exon-56742;Parent=PASSSERD01916.4;de=false;minCov=33;pc=1
1A	GeMoMa	exon	13398325	13398963	.	-	.	ID=nbis-exon-56743;Parent=PASSSERD01916.4;de=false;minCov=33;pc=1
1A	GeMoMa	exon	13462575	13465419	.	-	.	ID=nbis-exon-56744;Parent=PASSSERD01916.4;de=false;minCov=33;pc=1
1A	GeMoMa	CDS	13304777	13304801	.	-	1	ID=cds-51958;Parent=PASSSERD01916.4;ae=true;minCov=391;pc=1
1A	GeMoMa	CDS	13306122	13306386	.	-	2	ID=cds-51957;Parent=PASSSERD01916.4;ae=true;de=true;minCov=218;pc=1
1A	GeMoMa	CDS	13306694	13306936	.	-	2	ID=cds-51956;Parent=PASSSERD01916.4;ae=true;de=true;minCov=68;pc=1
1A	GeMoMa	CDS	13307807	13307974	.	-	2	ID=cds-51955;Parent=PASSSERD01916.4;ae=true;de=true;minCov=156;pc=1
1A	GeMoMa	CDS	13308478	13308581	.	-	1	ID=cds-51954;Parent=PASSSERD01916.4;ae=true;de=true;minCov=150;pc=1
1A	GeMoMa	CDS	13309074	13309168	.	-	0	ID=cds-51953;Parent=PASSSERD01916.4;ae=true;de=true;minCov=121;pc=1
1A	GeMoMa	CDS	13309469	13309594	.	-	0	ID=cds-51952;Parent=PASSSERD01916.4;ae=true;de=true;minCov=112;pc=1
1A	GeMoMa	CDS	13311523	13311649	.	-	1	ID=cds-51951;Parent=PASSSERD01916.4;ae=true;de=true;minCov=111;pc=1
1A	GeMoMa	CDS	13313185	13313264	.	-	0	ID=cds-51950;Parent=PASSSERD01916.4;ae=true;de=true;minCov=117;pc=1
1A	GeMoMa	CDS	13314604	13314716	.	-	2	ID=cds-51949;Parent=PASSSERD01916.4;ae=true;de=true;minCov=158;pc=1
1A	GeMoMa	CDS	13320289	13320463	.	-	0	ID=cds-51948;Parent=PASSSERD01916.4;ae=true;de=true;minCov=158;pc=1
1A	GeMoMa	CDS	13323854	13324054	.	-	0	ID=cds-51947;Parent=PASSSERD01916.4;ae=true;de=true;minCov=172;pc=1
1A	GeMoMa	CDS	13324436	13324562	.	-	1	ID=cds-51946;Parent=PASSSERD01916.4;ae=true;de=true;minCov=112;pc=1
1A	GeMoMa	CDS	13326933	13327100	.	-	1	ID=cds-51945;Parent=PASSSERD01916.4;ae=true;de=true;minCov=71;pc=1
1A	GeMoMa	CDS	13327416	13327617	.	-	2	ID=cds-51944;Parent=PASSSERD01916.4;ae=true;de=true;minCov=27;pc=1
1A	GeMoMa	CDS	13328771	13328914	.	-	2	ID=cds-51943;Parent=PASSSERD01916.4;ae=true;de=true;minCov=73;pc=1
1A	GeMoMa	CDS	13331596	13331779	.	-	0	ID=cds-51942;Parent=PASSSERD01916.4;ae=true;de=true;minCov=71;pc=1
1A	GeMoMa	CDS	13334388	13334597	.	-	0	ID=cds-51941;Parent=PASSSERD01916.4;ae=true;de=true;minCov=64;pc=1
1A	GeMoMa	CDS	13334932	13335026	.	-	2	ID=cds-51940;Parent=PASSSERD01916.4;ae=true;de=true;minCov=78;pc=1
1A	GeMoMa	CDS	13336803	13336904	.	-	2	ID=cds-51939;Parent=PASSSERD01916.4;ae=true;de=true;minCov=65;pc=1
1A	GeMoMa	CDS	13337761	13337944	.	-	0	ID=cds-51938;Parent=PASSSERD01916.4;ae=true;de=true;minCov=64;pc=1
1A	GeMoMa	CDS	13338995	13339115	.	-	1	ID=cds-51937;Parent=PASSSERD01916.4;ae=true;de=true;minCov=56;pc=1
1A	GeMoMa	CDS	13340812	13340953	.	-	2	ID=cds-51936;Parent=PASSSERD01916.4;ae=true;de=true;minCov=66;pc=1
1A	GeMoMa	CDS	13341678	13341852	.	-	0	ID=cds-51935;Parent=PASSSERD01916.4;ae=true;de=true;minCov=91;pc=1
1A	GeMoMa	CDS	13342175	13342288	.	-	0	ID=cds-51934;Parent=PASSSERD01916.4;ae=true;de=true;minCov=89;pc=1
1A	GeMoMa	CDS	13342604	13342789	.	-	0	ID=cds-51933;Parent=PASSSERD01916.4;ae=true;de=true;minCov=73;pc=1
1A	GeMoMa	CDS	13343244	13343410	.	-	2	ID=cds-51932;Parent=PASSSERD01916.4;ae=true;de=true;minCov=58;pc=1
1A	GeMoMa	CDS	13347984	13348109	.	-	2	ID=cds-51931;Parent=PASSSERD01916.4;ae=true;de=true;minCov=79;pc=1
1A	GeMoMa	CDS	13349132	13349295	.	-	1	ID=cds-51930;Parent=PASSSERD01916.4;ae=true;de=true;minCov=99;pc=1
1A	GeMoMa	CDS	13350202	13350359	.	-	0	ID=cds-51929;Parent=PASSSERD01916.4;ae=false;de=true;minCov=112;pc=1
1A	GeMoMa	CDS	13370207	13370295	.	-	2	ID=cds-51928;Parent=PASSSERD01916.4;ae=true;de=false;minCov=48;pc=1
1A	GeMoMa	CDS	13372934	13373049	.	-	1	ID=cds-51927;Parent=PASSSERD01916.4;ae=true;de=true;minCov=46;pc=1
1A	GeMoMa	CDS	13377423	13377645	.	-	2	ID=cds-51926;Parent=PASSSERD01916.4;ae=false;de=true;minCov=60;pc=1
1A	GeMoMa	CDS	13398325	13398963	.	-	2	ID=cds-51925;Parent=PASSSERD01916.4;ae=false;de=true;minCov=34;pc=1
1A	GeMoMa	CDS	13462575	13465257	.	-	0	ID=cds-51924;Parent=PASSSERD01916.4;de=false;minCov=33;pc=1
1A	AnnotationFinalizer_	five_prime_UTR	13465258	13465419	.	-	.	ID=five_prime_utr-6545;Parent=PASSSERD01916.4
1A	AnnotationFinalizer_	three_prime_UTR	13302606	13304776	.	-	.	ID=three_prime_utr-5462;Parent=PASSSERD01916.4
1A	GeMoMa	mRNA	13302606	13465419	14476	-	.	ID=PASSSERD01916.5;Parent=PASSSERD01916;aa=2747;alternative="onychos_gene-CELSR1";avgCov=105.3669;bestScore=14476;ce=35;evidence=2;iAA=0.9975;lpm=1108;maxGap=0;maxScore=14498;minCov=27;minSplitReads=0;nps=0;oldID=montanus_rna-XM_039726844.1_R0;pAA=0.9978;prediction=0;raa=2747;rce=35;ref-gene=montanus_gene-CELSR1;start=M;stop=*;sumWeight=1.8;tae=0.9118;tde=0.9412;tie=0.9118;tpc=1
1A	GeMoMa	exon	13302606	13304801	.	-	.	ID=nbis-exon-56745;Parent=PASSSERD01916.5;de=false;minCov=33;pc=1
1A	GeMoMa	exon	13306122	13306386	.	-	.	ID=nbis-exon-56746;Parent=PASSSERD01916.5;de=false;minCov=33;pc=1
1A	GeMoMa	exon	13306694	13306894	.	-	.	ID=nbis-exon-56747;Parent=PASSSERD01916.5;de=false;minCov=33;pc=1
1A	GeMoMa	exon	13307807	13307974	.	-	.	ID=nbis-exon-56748;Parent=PASSSERD01916.5;de=false;minCov=33;pc=1
1A	GeMoMa	exon	13308478	13308581	.	-	.	ID=nbis-exon-56749;Parent=PASSSERD01916.5;de=false;minCov=33;pc=1
1A	GeMoMa	exon	13309032	13309168	.	-	.	ID=nbis-exon-56750;Parent=PASSSERD01916.5;de=false;minCov=33;pc=1
1A	GeMoMa	exon	13309469	13309594	.	-	.	ID=nbis-exon-56751;Parent=PASSSERD01916.5;de=false;minCov=33;pc=1
1A	GeMoMa	exon	13311523	13311649	.	-	.	ID=nbis-exon-56752;Parent=PASSSERD01916.5;de=false;minCov=33;pc=1
1A	GeMoMa	exon	13313185	13313264	.	-	.	ID=nbis-exon-56753;Parent=PASSSERD01916.5;de=false;minCov=33;pc=1
1A	GeMoMa	exon	13314604	13314716	.	-	.	ID=nbis-exon-56754;Parent=PASSSERD01916.5;de=false;minCov=33;pc=1
1A	GeMoMa	exon	13320289	13320463	.	-	.	ID=nbis-exon-56755;Parent=PASSSERD01916.5;de=false;minCov=33;pc=1
1A	GeMoMa	exon	13323854	13324054	.	-	.	ID=nbis-exon-56756;Parent=PASSSERD01916.5;de=false;minCov=33;pc=1
1A	GeMoMa	exon	13324436	13324562	.	-	.	ID=nbis-exon-56757;Parent=PASSSERD01916.5;de=false;minCov=33;pc=1
1A	GeMoMa	exon	13326933	13327100	.	-	.	ID=nbis-exon-56758;Parent=PASSSERD01916.5;de=false;minCov=33;pc=1
1A	GeMoMa	exon	13327416	13327617	.	-	.	ID=nbis-exon-56759;Parent=PASSSERD01916.5;de=false;minCov=33;pc=1
1A	GeMoMa	exon	13328771	13328914	.	-	.	ID=nbis-exon-56760;Parent=PASSSERD01916.5;de=false;minCov=33;pc=1
1A	GeMoMa	exon	13331596	13331779	.	-	.	ID=nbis-exon-56761;Parent=PASSSERD01916.5;de=false;minCov=33;pc=1
1A	GeMoMa	exon	13334388	13334597	.	-	.	ID=nbis-exon-56762;Parent=PASSSERD01916.5;de=false;minCov=33;pc=1
1A	GeMoMa	exon	13334932	13335026	.	-	.	ID=nbis-exon-56763;Parent=PASSSERD01916.5;de=false;minCov=33;pc=1
1A	GeMoMa	exon	13336803	13336904	.	-	.	ID=nbis-exon-56764;Parent=PASSSERD01916.5;de=false;minCov=33;pc=1
1A	GeMoMa	exon	13337761	13337944	.	-	.	ID=nbis-exon-56765;Parent=PASSSERD01916.5;de=false;minCov=33;pc=1
1A	GeMoMa	exon	13338995	13339115	.	-	.	ID=nbis-exon-56766;Parent=PASSSERD01916.5;de=false;minCov=33;pc=1
1A	GeMoMa	exon	13340812	13340953	.	-	.	ID=nbis-exon-56767;Parent=PASSSERD01916.5;de=false;minCov=33;pc=1
1A	GeMoMa	exon	13341678	13341852	.	-	.	ID=nbis-exon-56768;Parent=PASSSERD01916.5;de=false;minCov=33;pc=1
1A	GeMoMa	exon	13342175	13342288	.	-	.	ID=nbis-exon-56769;Parent=PASSSERD01916.5;de=false;minCov=33;pc=1
1A	GeMoMa	exon	13342604	13342789	.	-	.	ID=nbis-exon-56770;Parent=PASSSERD01916.5;de=false;minCov=33;pc=1
1A	GeMoMa	exon	13343244	13343410	.	-	.	ID=nbis-exon-56771;Parent=PASSSERD01916.5;de=false;minCov=33;pc=1
1A	GeMoMa	exon	13347984	13348109	.	-	.	ID=nbis-exon-56772;Parent=PASSSERD01916.5;de=false;minCov=33;pc=1
1A	GeMoMa	exon	13349132	13349295	.	-	.	ID=nbis-exon-56773;Parent=PASSSERD01916.5;de=false;minCov=33;pc=1
1A	GeMoMa	exon	13350202	13350359	.	-	.	ID=nbis-exon-56774;Parent=PASSSERD01916.5;de=false;minCov=33;pc=1
1A	GeMoMa	exon	13370207	13370295	.	-	.	ID=nbis-exon-56775;Parent=PASSSERD01916.5;de=false;minCov=33;pc=1
1A	GeMoMa	exon	13372934	13373049	.	-	.	ID=nbis-exon-56776;Parent=PASSSERD01916.5;de=false;minCov=33;pc=1
1A	GeMoMa	exon	13377423	13377645	.	-	.	ID=nbis-exon-56777;Parent=PASSSERD01916.5;de=false;minCov=33;pc=1
1A	GeMoMa	exon	13398325	13398963	.	-	.	ID=nbis-exon-56778;Parent=PASSSERD01916.5;de=false;minCov=33;pc=1
1A	GeMoMa	exon	13462575	13465419	.	-	.	ID=nbis-exon-56779;Parent=PASSSERD01916.5;de=false;minCov=33;pc=1
1A	GeMoMa	CDS	13304777	13304801	.	-	1	ID=cds-51993;Parent=PASSSERD01916.5;ae=true;minCov=391;pc=1
1A	GeMoMa	CDS	13306122	13306386	.	-	2	ID=cds-51992;Parent=PASSSERD01916.5;ae=true;de=true;minCov=218;pc=1
1A	GeMoMa	CDS	13306694	13306894	.	-	2	ID=cds-51991;Parent=PASSSERD01916.5;ae=true;de=true;minCov=181;pc=1
1A	GeMoMa	CDS	13307807	13307974	.	-	2	ID=cds-51990;Parent=PASSSERD01916.5;ae=true;de=true;minCov=156;pc=1
1A	GeMoMa	CDS	13308478	13308581	.	-	1	ID=cds-51989;Parent=PASSSERD01916.5;ae=true;de=true;minCov=150;pc=1
1A	GeMoMa	CDS	13309032	13309168	.	-	0	ID=cds-51988;Parent=PASSSERD01916.5;ae=true;de=true;minCov=77;pc=1
1A	GeMoMa	CDS	13309469	13309594	.	-	0	ID=cds-51987;Parent=PASSSERD01916.5;ae=true;de=true;minCov=112;pc=1
1A	GeMoMa	CDS	13311523	13311649	.	-	1	ID=cds-51986;Parent=PASSSERD01916.5;ae=true;de=true;minCov=111;pc=1
1A	GeMoMa	CDS	13313185	13313264	.	-	0	ID=cds-51985;Parent=PASSSERD01916.5;ae=true;de=true;minCov=117;pc=1
1A	GeMoMa	CDS	13314604	13314716	.	-	2	ID=cds-51984;Parent=PASSSERD01916.5;ae=true;de=true;minCov=158;pc=1
1A	GeMoMa	CDS	13320289	13320463	.	-	0	ID=cds-51983;Parent=PASSSERD01916.5;ae=true;de=true;minCov=158;pc=1
1A	GeMoMa	CDS	13323854	13324054	.	-	0	ID=cds-51982;Parent=PASSSERD01916.5;ae=true;de=true;minCov=172;pc=1
1A	GeMoMa	CDS	13324436	13324562	.	-	1	ID=cds-51981;Parent=PASSSERD01916.5;ae=true;de=true;minCov=112;pc=1
1A	GeMoMa	CDS	13326933	13327100	.	-	1	ID=cds-51980;Parent=PASSSERD01916.5;ae=true;de=true;minCov=71;pc=1
1A	GeMoMa	CDS	13327416	13327617	.	-	2	ID=cds-51979;Parent=PASSSERD01916.5;ae=true;de=true;minCov=27;pc=1
1A	GeMoMa	CDS	13328771	13328914	.	-	2	ID=cds-51978;Parent=PASSSERD01916.5;ae=true;de=true;minCov=73;pc=1
1A	GeMoMa	CDS	13331596	13331779	.	-	0	ID=cds-51977;Parent=PASSSERD01916.5;ae=true;de=true;minCov=71;pc=1
1A	GeMoMa	CDS	13334388	13334597	.	-	0	ID=cds-51976;Parent=PASSSERD01916.5;ae=true;de=true;minCov=64;pc=1
1A	GeMoMa	CDS	13334932	13335026	.	-	2	ID=cds-51975;Parent=PASSSERD01916.5;ae=true;de=true;minCov=78;pc=1
1A	GeMoMa	CDS	13336803	13336904	.	-	2	ID=cds-51974;Parent=PASSSERD01916.5;ae=true;de=true;minCov=65;pc=1
1A	GeMoMa	CDS	13337761	13337944	.	-	0	ID=cds-51973;Parent=PASSSERD01916.5;ae=true;de=true;minCov=64;pc=1
1A	GeMoMa	CDS	13338995	13339115	.	-	1	ID=cds-51972;Parent=PASSSERD01916.5;ae=true;de=true;minCov=56;pc=1
1A	GeMoMa	CDS	13340812	13340953	.	-	2	ID=cds-51971;Parent=PASSSERD01916.5;ae=true;de=true;minCov=66;pc=1
1A	GeMoMa	CDS	13341678	13341852	.	-	0	ID=cds-51970;Parent=PASSSERD01916.5;ae=true;de=true;minCov=91;pc=1
1A	GeMoMa	CDS	13342175	13342288	.	-	0	ID=cds-51969;Parent=PASSSERD01916.5;ae=true;de=true;minCov=89;pc=1
1A	GeMoMa	CDS	13342604	13342789	.	-	0	ID=cds-51968;Parent=PASSSERD01916.5;ae=true;de=true;minCov=73;pc=1
1A	GeMoMa	CDS	13343244	13343410	.	-	2	ID=cds-51967;Parent=PASSSERD01916.5;ae=true;de=true;minCov=58;pc=1
1A	GeMoMa	CDS	13347984	13348109	.	-	2	ID=cds-51966;Parent=PASSSERD01916.5;ae=true;de=true;minCov=79;pc=1
1A	GeMoMa	CDS	13349132	13349295	.	-	1	ID=cds-51965;Parent=PASSSERD01916.5;ae=true;de=true;minCov=99;pc=1
1A	GeMoMa	CDS	13350202	13350359	.	-	0	ID=cds-51964;Parent=PASSSERD01916.5;ae=false;de=true;minCov=112;pc=1
1A	GeMoMa	CDS	13370207	13370295	.	-	2	ID=cds-51963;Parent=PASSSERD01916.5;ae=true;de=false;minCov=48;pc=1
1A	GeMoMa	CDS	13372934	13373049	.	-	1	ID=cds-51962;Parent=PASSSERD01916.5;ae=true;de=true;minCov=46;pc=1
1A	GeMoMa	CDS	13377423	13377645	.	-	2	ID=cds-51961;Parent=PASSSERD01916.5;ae=false;de=true;minCov=60;pc=1
1A	GeMoMa	CDS	13398325	13398963	.	-	2	ID=cds-51960;Parent=PASSSERD01916.5;ae=false;de=true;minCov=34;pc=1
1A	GeMoMa	CDS	13462575	13465257	.	-	0	ID=cds-51959;Parent=PASSSERD01916.5;de=false;minCov=33;pc=1
1A	AnnotationFinalizer_	five_prime_UTR	13465258	13465419	.	-	.	ID=five_prime_utr-6546;Parent=PASSSERD01916.5
1A	AnnotationFinalizer_	three_prime_UTR	13302606	13304776	.	-	.	ID=three_prime_utr-5463;Parent=PASSSERD01916.5
1A	GAF	gene	13488728	13509524	.	-	.	ID=PASSSERD01917;combinedEvidence=4;complete=1;maxEvidence=4;maxTie=NA;transcripts=1
1A	GeMoMa	mRNA	13488728	13509524	631	-	.	ID=PASSSERD01917.1;Parent=PASSSERD01917;aa=127;alternative="montanus_gene-LOC120498337,montanus_gene-LOC120499933,montanus_gene-LOC120499934,montanus_gene-LOC120510567,onychos_gene-LOC121334875,onychos_gene-LOC121335978,onychos_gene-LOC121335979,onychos_gene-LOC121336319,onychos_gene-LOC121342375,onychos_gene-LOC121342376,onychos_gene-LOC121342377,passerold_gene:ENSPDOG00000004197,passerold_gene:ENSPDOG00000009792,pyrgi_gene-LOC121355538,pyrgi_gene-LOC121357207,pyrgi_gene-LOC121357210,pyrgi_gene-LOC121357421";avgCov=114.7008;bestScore=631;ce=1;evidence=4;iAA=1;lpm=127;maxGap=0;maxScore=631;minCov=80;minSplitReads=NA;nps=0;oldID=montanus_rna-XM_039726681.1_R0;pAA=1;prediction=0;raa=127;rce=1;ref-gene=montanus_gene-LOC120510673;start=M;stop=*;sumWeight=3.6;tae=NA;tde=NA;tie=NA;tpc=1
1A	GeMoMa	exon	13488728	13494249	.	-	.	ID=nbis-exon-56815;Parent=PASSSERD01917.1;minCov=80;pc=1
1A	GeMoMa	exon	13508991	13509524	.	-	.	ID=nbis-exon-56816;Parent=PASSSERD01917.1;minCov=80;pc=1
1A	GeMoMa	CDS	13493840	13494220	.	-	0	ID=cds-52029;Parent=PASSSERD01917.1;minCov=80;pc=1
1A	AnnotationFinalizer_	five_prime_UTR	13494221	13494249	.	-	.	ID=five_prime_utr-6549;Parent=PASSSERD01917.1
1A	AnnotationFinalizer_	five_prime_UTR	13508991	13509524	.	-	.	ID=five_prime_utr-6548;Parent=PASSSERD01917.1
1A	AnnotationFinalizer_	three_prime_UTR	13488728	13493839	.	-	.	ID=three_prime_utr-5465;Parent=PASSSERD01917.1
1A	GAF	gene	13532468	13583396	.	+	.	ID=PASSSERD01918;combinedEvidence=3;complete=1;maxEvidence=3;maxTie=1.0;transcripts=1
1A	GeMoMa	mRNA	13532468	13583396	2998	+	.	ID=PASSSERD01918.1;Parent=PASSSERD01918;aa=579;alternative="montanus_gene-GRAMD4,onychos_gene-GRAMD4";avgCov=588.8083;bestScore=2998;ce=18;evidence=3;iAA=1;lpm=579;maxGap=0;maxScore=2998;minCov=235;minSplitReads=468;nps=0;oldID=passerold_transcript:ENSPDOT00000014603_R0;pAA=1;prediction=0;raa=579;rce=18;ref-gene=passerold_gene:ENSPDOG00000009799;start=M;stop=*;sumWeight=2.6;tae=1;tde=1;tie=1;tpc=1
1A	GeMoMa	exon	13532468	13532679	.	+	.	ID=nbis-exon-56817;Parent=PASSSERD01918.1;de=true;minCov=235;pc=1
1A	GeMoMa	exon	13540893	13541013	.	+	.	ID=nbis-exon-56818;Parent=PASSSERD01918.1;de=true;minCov=235;pc=1
1A	GeMoMa	exon	13554077	13554197	.	+	.	ID=nbis-exon-56819;Parent=PASSSERD01918.1;de=true;minCov=235;pc=1
1A	GeMoMa	exon	13561605	13561666	.	+	.	ID=nbis-exon-56820;Parent=PASSSERD01918.1;de=true;minCov=235;pc=1
1A	GeMoMa	exon	13563565	13563697	.	+	.	ID=nbis-exon-56821;Parent=PASSSERD01918.1;de=true;minCov=235;pc=1
1A	GeMoMa	exon	13564199	13564224	.	+	.	ID=nbis-exon-56822;Parent=PASSSERD01918.1;de=true;minCov=235;pc=1
1A	GeMoMa	exon	13566031	13566122	.	+	.	ID=nbis-exon-56823;Parent=PASSSERD01918.1;de=true;minCov=235;pc=1
1A	GeMoMa	exon	13567658	13567749	.	+	.	ID=nbis-exon-56824;Parent=PASSSERD01918.1;de=true;minCov=235;pc=1
1A	GeMoMa	exon	13568680	13568728	.	+	.	ID=nbis-exon-56825;Parent=PASSSERD01918.1;de=true;minCov=235;pc=1
1A	GeMoMa	exon	13569559	13569630	.	+	.	ID=nbis-exon-56826;Parent=PASSSERD01918.1;de=true;minCov=235;pc=1
1A	GeMoMa	exon	13570910	13570953	.	+	.	ID=nbis-exon-56827;Parent=PASSSERD01918.1;de=true;minCov=235;pc=1
1A	GeMoMa	exon	13571052	13571161	.	+	.	ID=nbis-exon-56828;Parent=PASSSERD01918.1;de=true;minCov=235;pc=1
1A	GeMoMa	exon	13572377	13572531	.	+	.	ID=nbis-exon-56829;Parent=PASSSERD01918.1;de=true;minCov=235;pc=1
1A	GeMoMa	exon	13575368	13575515	.	+	.	ID=nbis-exon-56830;Parent=PASSSERD01918.1;de=true;minCov=235;pc=1
1A	GeMoMa	exon	13575989	13576082	.	+	.	ID=nbis-exon-56831;Parent=PASSSERD01918.1;de=true;minCov=235;pc=1
1A	GeMoMa	exon	13577144	13577228	.	+	.	ID=nbis-exon-56832;Parent=PASSSERD01918.1;de=true;minCov=235;pc=1
1A	GeMoMa	exon	13578897	13578965	.	+	.	ID=nbis-exon-56833;Parent=PASSSERD01918.1;de=true;minCov=235;pc=1
1A	GeMoMa	exon	13579508	13583396	.	+	.	ID=nbis-exon-56834;Parent=PASSSERD01918.1;de=true;minCov=235;pc=1
1A	GeMoMa	CDS	13532518	13532679	.	+	0	ID=cds-52030;Parent=PASSSERD01918.1;de=true;minCov=235;pc=1
1A	GeMoMa	CDS	13540893	13541013	.	+	0	ID=cds-52031;Parent=PASSSERD01918.1;ae=true;de=true;minCov=493;pc=1
1A	GeMoMa	CDS	13554077	13554197	.	+	2	ID=cds-52032;Parent=PASSSERD01918.1;ae=true;de=true;minCov=492;pc=1
1A	GeMoMa	CDS	13561605	13561666	.	+	1	ID=cds-52033;Parent=PASSSERD01918.1;ae=true;de=true;minCov=541;pc=1
1A	GeMoMa	CDS	13563565	13563697	.	+	2	ID=cds-52034;Parent=PASSSERD01918.1;ae=true;de=true;minCov=540;pc=1
1A	GeMoMa	CDS	13564199	13564224	.	+	1	ID=cds-52035;Parent=PASSSERD01918.1;ae=true;de=true;minCov=549;pc=1
1A	GeMoMa	CDS	13566031	13566122	.	+	2	ID=cds-52036;Parent=PASSSERD01918.1;ae=true;de=true;minCov=504;pc=1
1A	GeMoMa	CDS	13567658	13567749	.	+	0	ID=cds-52037;Parent=PASSSERD01918.1;ae=true;de=true;minCov=567;pc=1
1A	GeMoMa	CDS	13568680	13568728	.	+	1	ID=cds-52038;Parent=PASSSERD01918.1;ae=true;de=true;minCov=631;pc=1
1A	GeMoMa	CDS	13569559	13569630	.	+	0	ID=cds-52039;Parent=PASSSERD01918.1;ae=true;de=true;minCov=522;pc=1
1A	GeMoMa	CDS	13570910	13570953	.	+	0	ID=cds-52040;Parent=PASSSERD01918.1;ae=true;de=true;minCov=440;pc=1
1A	GeMoMa	CDS	13571052	13571161	.	+	1	ID=cds-52041;Parent=PASSSERD01918.1;ae=true;de=true;minCov=474;pc=1
1A	GeMoMa	CDS	13572377	13572531	.	+	2	ID=cds-52042;Parent=PASSSERD01918.1;ae=true;de=true;minCov=515;pc=1
1A	GeMoMa	CDS	13575368	13575515	.	+	0	ID=cds-52043;Parent=PASSSERD01918.1;ae=true;de=true;minCov=566;pc=1
1A	GeMoMa	CDS	13575989	13576082	.	+	2	ID=cds-52044;Parent=PASSSERD01918.1;ae=true;de=true;minCov=624;pc=1
1A	GeMoMa	CDS	13577144	13577228	.	+	1	ID=cds-52045;Parent=PASSSERD01918.1;ae=true;de=true;minCov=629;pc=1
1A	GeMoMa	CDS	13578897	13578965	.	+	0	ID=cds-52046;Parent=PASSSERD01918.1;ae=true;de=true;minCov=632;pc=1
1A	GeMoMa	CDS	13579508	13579609	.	+	0	ID=cds-52047;Parent=PASSSERD01918.1;ae=true;minCov=633;pc=1
1A	AnnotationFinalizer_	five_prime_UTR	13532468	13532517	.	+	.	ID=five_prime_utr-6550;Parent=PASSSERD01918.1
1A	AnnotationFinalizer_	three_prime_UTR	13579610	13583396	.	+	.	ID=three_prime_utr-5466;Parent=PASSSERD01918.1
1A	GAF	gene	13699400	13740980	.	-	.	ID=PASSSERD01919;combinedEvidence=2;complete=2;maxEvidence=2;maxTie=0.8182;transcripts=2
1A	GeMoMa	mRNA	13699400	13740980	2317	-	.	ID=PASSSERD01919.1;Parent=PASSSERD01919;aa=472;alternative="pyrgi_gene-CERK";avgCov=729.0233;bestScore=2317;ce=12;evidence=2;iAA=0.926;lpm=242;maxGap=5;maxScore=2530;minCov=2;minSplitReads=0;nps=0;oldID=onychos_rna-XM_041405380.1_R0;pAA=0.9662;prediction=0;raa=468;rce=12;ref-gene=onychos_gene-CERK;start=M;stop=*;sumWeight=2.0;tae=0.8182;tde=0.8182;tie=0.8182;tpc=1
1A	GeMoMa	exon	13699400	13702460	.	-	.	ID=nbis-exon-56835;Parent=PASSSERD01919.1;de=true;minCov=451;pc=1
1A	GeMoMa	exon	13703394	13703602	.	-	.	ID=nbis-exon-56836;Parent=PASSSERD01919.1;de=true;minCov=451;pc=1
1A	GeMoMa	exon	13705596	13705801	.	-	.	ID=nbis-exon-56837;Parent=PASSSERD01919.1;de=true;minCov=451;pc=1
1A	GeMoMa	exon	13710439	13710509	.	-	.	ID=nbis-exon-56838;Parent=PASSSERD01919.1;de=true;minCov=451;pc=1
1A	GeMoMa	exon	13711465	13711582	.	-	.	ID=nbis-exon-56839;Parent=PASSSERD01919.1;de=true;minCov=451;pc=1
1A	GeMoMa	exon	13713993	13714145	.	-	.	ID=nbis-exon-56840;Parent=PASSSERD01919.1;de=true;minCov=451;pc=1
1A	GeMoMa	exon	13715627	13715701	.	-	.	ID=nbis-exon-56841;Parent=PASSSERD01919.1;de=true;minCov=451;pc=1
1A	GeMoMa	exon	13724236	13724381	.	-	.	ID=nbis-exon-56842;Parent=PASSSERD01919.1;de=true;minCov=451;pc=1
1A	GeMoMa	exon	13728463	13728526	.	-	.	ID=nbis-exon-56843;Parent=PASSSERD01919.1;de=true;minCov=451;pc=1
1A	GeMoMa	exon	13729033	13729158	.	-	.	ID=nbis-exon-56844;Parent=PASSSERD01919.1;de=true;minCov=451;pc=1
1A	GeMoMa	exon	13731100	13731222	.	-	.	ID=nbis-exon-56845;Parent=PASSSERD01919.1;de=true;minCov=451;pc=1
1A	GeMoMa	exon	13732371	13739864	.	-	.	ID=nbis-exon-56846;Parent=PASSSERD01919.1;de=true;minCov=451;pc=1
1A	GeMoMa	exon	13739965	13740980	.	-	.	ID=nbis-exon-56847;Parent=PASSSERD01919.1;de=true;minCov=451;pc=1
1A	GeMoMa	CDS	13702361	13702460	.	-	1	ID=cds-52059;Parent=PASSSERD01919.1;ae=true;minCov=717;pc=1
1A	GeMoMa	CDS	13703394	13703602	.	-	0	ID=cds-52058;Parent=PASSSERD01919.1;ae=true;de=true;minCov=940;pc=1
1A	GeMoMa	CDS	13705596	13705801	.	-	2	ID=cds-52057;Parent=PASSSERD01919.1;ae=true;de=true;minCov=514;pc=1
1A	GeMoMa	CDS	13710439	13710509	.	-	1	ID=cds-52056;Parent=PASSSERD01919.1;ae=false;de=true;minCov=155;pc=1
1A	GeMoMa	CDS	13711465	13711582	.	-	2	ID=cds-52055;Parent=PASSSERD01919.1;ae=false;de=false;minCov=2;pc=1
1A	GeMoMa	CDS	13713993	13714145	.	-	2	ID=cds-52054;Parent=PASSSERD01919.1;ae=true;de=false;minCov=152;pc=1
1A	GeMoMa	CDS	13715627	13715701	.	-	2	ID=cds-52053;Parent=PASSSERD01919.1;ae=true;de=true;minCov=654;pc=1
1A	GeMoMa	CDS	13724236	13724381	.	-	1	ID=cds-52052;Parent=PASSSERD01919.1;ae=true;de=true;minCov=602;pc=1
1A	GeMoMa	CDS	13728463	13728526	.	-	2	ID=cds-52051;Parent=PASSSERD01919.1;ae=true;de=true;minCov=687;pc=1
1A	GeMoMa	CDS	13729033	13729158	.	-	2	ID=cds-52050;Parent=PASSSERD01919.1;ae=true;de=true;minCov=719;pc=1
1A	GeMoMa	CDS	13731100	13731222	.	-	2	ID=cds-52049;Parent=PASSSERD01919.1;ae=true;de=true;minCov=540;pc=1
1A	GeMoMa	CDS	13732371	13732395	.	-	0	ID=cds-52048;Parent=PASSSERD01919.1;de=true;minCov=451;pc=1
1A	AnnotationFinalizer_	five_prime_UTR	13732396	13739864	.	-	.	ID=five_prime_utr-6552;Parent=PASSSERD01919.1
1A	AnnotationFinalizer_	five_prime_UTR	13739965	13740980	.	-	.	ID=five_prime_utr-6551;Parent=PASSSERD01919.1
1A	AnnotationFinalizer_	three_prime_UTR	13699400	13702360	.	-	.	ID=three_prime_utr-5467;Parent=PASSSERD01919.1
1A	GeMoMa	mRNA	13699400	13740980	2106	-	.	ID=PASSSERD01919.2;Parent=PASSSERD01919;aa=430;alternative="pyrgi_gene-CERK";avgCov=724.0713;bestScore=2106;ce=11;evidence=2;iAA=0.9188;lpm=200;maxGap=5;maxScore=2319;minCov=2;minSplitReads=0;nps=0;oldID=onychos_rna-XM_041405381.1_R0;pAA=0.9629;prediction=0;raa=426;rce=11;ref-gene=onychos_gene-CERK;start=M;stop=*;sumWeight=2.0;tae=0.8;tde=0.8;tie=0.8;tpc=1
1A	GeMoMa	exon	13699400	13702460	.	-	.	ID=nbis-exon-56848;Parent=PASSSERD01919.2;de=true;minCov=451;pc=1
1A	GeMoMa	exon	13703394	13703602	.	-	.	ID=nbis-exon-56849;Parent=PASSSERD01919.2;de=true;minCov=451;pc=1
1A	GeMoMa	exon	13705596	13705801	.	-	.	ID=nbis-exon-56850;Parent=PASSSERD01919.2;de=true;minCov=451;pc=1
1A	GeMoMa	exon	13710439	13710509	.	-	.	ID=nbis-exon-56851;Parent=PASSSERD01919.2;de=true;minCov=451;pc=1
1A	GeMoMa	exon	13711465	13711582	.	-	.	ID=nbis-exon-56852;Parent=PASSSERD01919.2;de=true;minCov=451;pc=1
1A	GeMoMa	exon	13713993	13714145	.	-	.	ID=nbis-exon-56853;Parent=PASSSERD01919.2;de=true;minCov=451;pc=1
1A	GeMoMa	exon	13715627	13715701	.	-	.	ID=nbis-exon-56854;Parent=PASSSERD01919.2;de=true;minCov=451;pc=1
1A	GeMoMa	exon	13724236	13724381	.	-	.	ID=nbis-exon-56855;Parent=PASSSERD01919.2;de=true;minCov=451;pc=1
1A	GeMoMa	exon	13728463	13728526	.	-	.	ID=nbis-exon-56856;Parent=PASSSERD01919.2;de=true;minCov=451;pc=1
1A	GeMoMa	exon	13731100	13731222	.	-	.	ID=nbis-exon-56857;Parent=PASSSERD01919.2;de=true;minCov=451;pc=1
1A	GeMoMa	exon	13732371	13739864	.	-	.	ID=nbis-exon-56858;Parent=PASSSERD01919.2;de=true;minCov=451;pc=1
1A	GeMoMa	exon	13739965	13740980	.	-	.	ID=nbis-exon-56859;Parent=PASSSERD01919.2;de=true;minCov=451;pc=1
1A	GeMoMa	CDS	13702361	13702460	.	-	1	ID=cds-52070;Parent=PASSSERD01919.2;ae=true;minCov=717;pc=1
1A	GeMoMa	CDS	13703394	13703602	.	-	0	ID=cds-52069;Parent=PASSSERD01919.2;ae=true;de=true;minCov=940;pc=1
1A	GeMoMa	CDS	13705596	13705801	.	-	2	ID=cds-52068;Parent=PASSSERD01919.2;ae=true;de=true;minCov=514;pc=1
1A	GeMoMa	CDS	13710439	13710509	.	-	1	ID=cds-52067;Parent=PASSSERD01919.2;ae=false;de=true;minCov=155;pc=1
1A	GeMoMa	CDS	13711465	13711582	.	-	2	ID=cds-52066;Parent=PASSSERD01919.2;ae=false;de=false;minCov=2;pc=1
1A	GeMoMa	CDS	13713993	13714145	.	-	2	ID=cds-52065;Parent=PASSSERD01919.2;ae=true;de=false;minCov=152;pc=1
1A	GeMoMa	CDS	13715627	13715701	.	-	2	ID=cds-52064;Parent=PASSSERD01919.2;ae=true;de=true;minCov=654;pc=1
1A	GeMoMa	CDS	13724236	13724381	.	-	1	ID=cds-52063;Parent=PASSSERD01919.2;ae=true;de=true;minCov=602;pc=1
1A	GeMoMa	CDS	13728463	13728526	.	-	2	ID=cds-52062;Parent=PASSSERD01919.2;ae=true;de=true;minCov=687;pc=1
1A	GeMoMa	CDS	13731100	13731222	.	-	2	ID=cds-52061;Parent=PASSSERD01919.2;ae=true;de=true;minCov=540;pc=1
1A	GeMoMa	CDS	13732371	13732395	.	-	0	ID=cds-52060;Parent=PASSSERD01919.2;de=true;minCov=451;pc=1
1A	AnnotationFinalizer_	five_prime_UTR	13732396	13739864	.	-	.	ID=five_prime_utr-6554;Parent=PASSSERD01919.2
1A	AnnotationFinalizer_	five_prime_UTR	13739965	13740980	.	-	.	ID=five_prime_utr-6553;Parent=PASSSERD01919.2
1A	AnnotationFinalizer_	three_prime_UTR	13699400	13702360	.	-	.	ID=three_prime_utr-5468;Parent=PASSSERD01919.2
1A	GAF	gene	13768784	13908659	.	+	.	ID=PASSSERD01920;combinedEvidence=4;complete=4;maxEvidence=4;maxTie=0.75;transcripts=4
1A	GeMoMa	mRNA	13768784	13908659	2726	+	.	ID=PASSSERD01920.1;Parent=PASSSERD01920;aa=519;alternative="onychos_gene-TBC1D22A,passerold_gene:ENSPDOG00000009847,pyrgi_gene-TBC1D22A";avgCov=1088.0212;bestScore=2726;ce=13;evidence=4;iAA=1;lpm=519;maxGap=0;maxScore=2726;minCov=381;minSplitReads=0;nps=0;oldID=montanus_rna-XM_039726831.1_R0;pAA=1;prediction=0;raa=519;rce=13;ref-gene=montanus_gene-TBC1D22A;start=M;stop=*;sumWeight=3.6;tae=0.75;tde=0.8333;tie=0.75;tpc=1
1A	GeMoMa	exon	13768784	13769036	.	+	.	ID=nbis-exon-56860;Parent=PASSSERD01920.1;de=true;minCov=381;pc=1
1A	GeMoMa	exon	13771338	13771394	.	+	.	ID=nbis-exon-56861;Parent=PASSSERD01920.1;de=true;minCov=381;pc=1
1A	GeMoMa	exon	13773090	13773430	.	+	.	ID=nbis-exon-56862;Parent=PASSSERD01920.1;de=true;minCov=381;pc=1
1A	GeMoMa	exon	13774117	13774296	.	+	.	ID=nbis-exon-56863;Parent=PASSSERD01920.1;de=true;minCov=381;pc=1
1A	GeMoMa	exon	13789212	13789282	.	+	.	ID=nbis-exon-56864;Parent=PASSSERD01920.1;de=true;minCov=381;pc=1
1A	GeMoMa	exon	13793375	13793503	.	+	.	ID=nbis-exon-56865;Parent=PASSSERD01920.1;de=true;minCov=381;pc=1
1A	GeMoMa	exon	13794639	13794701	.	+	.	ID=nbis-exon-56866;Parent=PASSSERD01920.1;de=true;minCov=381;pc=1
1A	GeMoMa	exon	13800337	13800451	.	+	.	ID=nbis-exon-56867;Parent=PASSSERD01920.1;de=true;minCov=381;pc=1
1A	GeMoMa	exon	13819509	13819618	.	+	.	ID=nbis-exon-56868;Parent=PASSSERD01920.1;de=true;minCov=381;pc=1
1A	GeMoMa	exon	13829292	13829367	.	+	.	ID=nbis-exon-56869;Parent=PASSSERD01920.1;de=true;minCov=381;pc=1
1A	GeMoMa	exon	13842135	13842262	.	+	.	ID=nbis-exon-56870;Parent=PASSSERD01920.1;de=true;minCov=381;pc=1
1A	GeMoMa	exon	13876980	13877075	.	+	.	ID=nbis-exon-56871;Parent=PASSSERD01920.1;de=true;minCov=381;pc=1
1A	GeMoMa	exon	13905433	13908659	.	+	.	ID=nbis-exon-56872;Parent=PASSSERD01920.1;de=true;minCov=381;pc=1
1A	GeMoMa	CDS	13768975	13769036	.	+	0	ID=cds-52071;Parent=PASSSERD01920.1;de=true;minCov=381;pc=1
1A	GeMoMa	CDS	13771338	13771394	.	+	1	ID=cds-52072;Parent=PASSSERD01920.1;ae=true;de=true;minCov=808;pc=1
1A	GeMoMa	CDS	13773090	13773430	.	+	1	ID=cds-52073;Parent=PASSSERD01920.1;ae=true;de=true;minCov=1061;pc=1
1A	GeMoMa	CDS	13774117	13774296	.	+	2	ID=cds-52074;Parent=PASSSERD01920.1;ae=true;de=true;minCov=1197;pc=1
1A	GeMoMa	CDS	13789212	13789282	.	+	2	ID=cds-52075;Parent=PASSSERD01920.1;ae=true;de=true;minCov=1139;pc=1
1A	GeMoMa	CDS	13793375	13793503	.	+	0	ID=cds-52076;Parent=PASSSERD01920.1;ae=true;de=true;minCov=1134;pc=1
1A	GeMoMa	CDS	13794639	13794701	.	+	0	ID=cds-52077;Parent=PASSSERD01920.1;ae=true;de=true;minCov=913;pc=1
1A	GeMoMa	CDS	13800337	13800451	.	+	0	ID=cds-52078;Parent=PASSSERD01920.1;ae=true;de=true;minCov=769;pc=1
1A	GeMoMa	CDS	13819509	13819618	.	+	2	ID=cds-52079;Parent=PASSSERD01920.1;ae=false;de=true;minCov=797;pc=1
1A	GeMoMa	CDS	13829292	13829367	.	+	0	ID=cds-52080;Parent=PASSSERD01920.1;ae=true;de=true;minCov=950;pc=1
1A	GeMoMa	CDS	13842135	13842262	.	+	2	ID=cds-52081;Parent=PASSSERD01920.1;ae=true;de=false;minCov=973;pc=1
1A	GeMoMa	CDS	13876980	13877075	.	+	0	ID=cds-52082;Parent=PASSSERD01920.1;ae=false;de=false;minCov=935;pc=1
1A	GeMoMa	CDS	13905433	13905561	.	+	0	ID=cds-52083;Parent=PASSSERD01920.1;ae=false;minCov=968;pc=1
1A	AnnotationFinalizer_	five_prime_UTR	13768784	13768974	.	+	.	ID=five_prime_utr-6555;Parent=PASSSERD01920.1
1A	AnnotationFinalizer_	three_prime_UTR	13905562	13908659	.	+	.	ID=three_prime_utr-5469;Parent=PASSSERD01920.1
1A	GeMoMa	mRNA	13768784	13908659	1749	+	.	ID=PASSSERD01920.2;Parent=PASSSERD01920;aa=518;alternative="onychos_gene-TBC1D22B,pyrgi_gene-TBC1D22B";avgCov=1088.5566;bestScore=2548;ce=13;evidence=3;iAA=0.6431;lpm=42;maxGap=8;maxScore=2676;minCov=381;minSplitReads=0;nps=0;oldID=montanus_rna-XM_039695889.1_R1;pAA=0.7595;prediction=1;raa=510;rce=13;ref-gene=montanus_gene-TBC1D22B;start=M;stop=*;sumWeight=2.8;tae=0.75;tde=0.8333;tie=0.75;tpc=1
1A	GeMoMa	exon	13768784	13769036	.	+	.	ID=nbis-exon-56873;Parent=PASSSERD01920.2;de=true;minCov=381;pc=1
1A	GeMoMa	exon	13771338	13771394	.	+	.	ID=nbis-exon-56874;Parent=PASSSERD01920.2;de=true;minCov=381;pc=1
1A	GeMoMa	exon	13773090	13773430	.	+	.	ID=nbis-exon-56875;Parent=PASSSERD01920.2;de=true;minCov=381;pc=1
1A	GeMoMa	exon	13774117	13774296	.	+	.	ID=nbis-exon-56876;Parent=PASSSERD01920.2;de=true;minCov=381;pc=1
1A	GeMoMa	exon	13789212	13789282	.	+	.	ID=nbis-exon-56877;Parent=PASSSERD01920.2;de=true;minCov=381;pc=1
1A	GeMoMa	exon	13793375	13793503	.	+	.	ID=nbis-exon-56878;Parent=PASSSERD01920.2;de=true;minCov=381;pc=1
1A	GeMoMa	exon	13794639	13794701	.	+	.	ID=nbis-exon-56879;Parent=PASSSERD01920.2;de=true;minCov=381;pc=1
1A	GeMoMa	exon	13800337	13800451	.	+	.	ID=nbis-exon-56880;Parent=PASSSERD01920.2;de=true;minCov=381;pc=1
1A	GeMoMa	exon	13819512	13819618	.	+	.	ID=nbis-exon-56881;Parent=PASSSERD01920.2;de=true;minCov=381;pc=1
1A	GeMoMa	exon	13829292	13829367	.	+	.	ID=nbis-exon-56882;Parent=PASSSERD01920.2;de=true;minCov=381;pc=1
1A	GeMoMa	exon	13842135	13842262	.	+	.	ID=nbis-exon-56883;Parent=PASSSERD01920.2;de=true;minCov=381;pc=1
1A	GeMoMa	exon	13876980	13877075	.	+	.	ID=nbis-exon-56884;Parent=PASSSERD01920.2;de=true;minCov=381;pc=1
1A	GeMoMa	exon	13905433	13908659	.	+	.	ID=nbis-exon-56885;Parent=PASSSERD01920.2;de=true;minCov=381;pc=1
1A	GeMoMa	CDS	13768975	13769036	.	+	0	ID=cds-52084;Parent=PASSSERD01920.2;de=true;minCov=381;pc=1
1A	GeMoMa	CDS	13771338	13771394	.	+	1	ID=cds-52085;Parent=PASSSERD01920.2;ae=true;de=true;minCov=808;pc=1
1A	GeMoMa	CDS	13773090	13773430	.	+	1	ID=cds-52086;Parent=PASSSERD01920.2;ae=true;de=true;minCov=1061;pc=1
1A	GeMoMa	CDS	13774117	13774296	.	+	2	ID=cds-52087;Parent=PASSSERD01920.2;ae=true;de=true;minCov=1197;pc=1
1A	GeMoMa	CDS	13789212	13789282	.	+	2	ID=cds-52088;Parent=PASSSERD01920.2;ae=true;de=true;minCov=1139;pc=1
1A	GeMoMa	CDS	13793375	13793503	.	+	0	ID=cds-52089;Parent=PASSSERD01920.2;ae=true;de=true;minCov=1134;pc=1
1A	GeMoMa	CDS	13794639	13794701	.	+	0	ID=cds-52090;Parent=PASSSERD01920.2;ae=true;de=true;minCov=913;pc=1
1A	GeMoMa	CDS	13800337	13800451	.	+	0	ID=cds-52091;Parent=PASSSERD01920.2;ae=true;de=true;minCov=769;pc=1
1A	GeMoMa	CDS	13819512	13819618	.	+	2	ID=cds-52092;Parent=PASSSERD01920.2;ae=false;de=true;minCov=812;pc=1
1A	GeMoMa	CDS	13829292	13829367	.	+	0	ID=cds-52093;Parent=PASSSERD01920.2;ae=true;de=true;minCov=950;pc=1
1A	GeMoMa	CDS	13842135	13842262	.	+	2	ID=cds-52094;Parent=PASSSERD01920.2;ae=true;de=false;minCov=973;pc=1
1A	GeMoMa	CDS	13876980	13877075	.	+	0	ID=cds-52095;Parent=PASSSERD01920.2;ae=false;de=false;minCov=935;pc=1
1A	GeMoMa	CDS	13905433	13905561	.	+	0	ID=cds-52096;Parent=PASSSERD01920.2;ae=false;minCov=968;pc=1
1A	AnnotationFinalizer_	five_prime_UTR	13768784	13768974	.	+	.	ID=five_prime_utr-6556;Parent=PASSSERD01920.2
1A	AnnotationFinalizer_	three_prime_UTR	13905562	13908659	.	+	.	ID=three_prime_utr-5470;Parent=PASSSERD01920.2
1A	GeMoMa	mRNA	13768784	13908659	1691	+	.	ID=PASSSERD01920.3;Parent=PASSSERD01920;aa=499;alternative="onychos_gene-TBC1D22B,pyrgi_gene-TBC1D22B";avgCov=1094.2632;bestScore=2445;ce=12;evidence=3;iAA=0.6436;lpm=42;maxGap=8;maxScore=2573;minCov=381;minSplitReads=0;nps=0;oldID=montanus_rna-XM_039695890.1_R1;pAA=0.7545;prediction=1;raa=491;rce=12;ref-gene=montanus_gene-TBC1D22B;start=M;stop=*;sumWeight=2.8;tae=0.7273;tde=0.8182;tie=0.6364;tpc=1
1A	GeMoMa	exon	13768784	13769036	.	+	.	ID=nbis-exon-56886;Parent=PASSSERD01920.3;de=true;minCov=381;pc=1
1A	GeMoMa	exon	13773090	13773430	.	+	.	ID=nbis-exon-56887;Parent=PASSSERD01920.3;de=true;minCov=381;pc=1
1A	GeMoMa	exon	13774117	13774296	.	+	.	ID=nbis-exon-56888;Parent=PASSSERD01920.3;de=true;minCov=381;pc=1
1A	GeMoMa	exon	13789212	13789282	.	+	.	ID=nbis-exon-56889;Parent=PASSSERD01920.3;de=true;minCov=381;pc=1
1A	GeMoMa	exon	13793375	13793503	.	+	.	ID=nbis-exon-56890;Parent=PASSSERD01920.3;de=true;minCov=381;pc=1
1A	GeMoMa	exon	13794639	13794701	.	+	.	ID=nbis-exon-56891;Parent=PASSSERD01920.3;de=true;minCov=381;pc=1
1A	GeMoMa	exon	13800337	13800451	.	+	.	ID=nbis-exon-56892;Parent=PASSSERD01920.3;de=true;minCov=381;pc=1
1A	GeMoMa	exon	13819512	13819618	.	+	.	ID=nbis-exon-56893;Parent=PASSSERD01920.3;de=true;minCov=381;pc=1
1A	GeMoMa	exon	13829292	13829367	.	+	.	ID=nbis-exon-56894;Parent=PASSSERD01920.3;de=true;minCov=381;pc=1
1A	GeMoMa	exon	13842135	13842262	.	+	.	ID=nbis-exon-56895;Parent=PASSSERD01920.3;de=true;minCov=381;pc=1
1A	GeMoMa	exon	13876980	13877075	.	+	.	ID=nbis-exon-56896;Parent=PASSSERD01920.3;de=true;minCov=381;pc=1
1A	GeMoMa	exon	13905433	13908659	.	+	.	ID=nbis-exon-56897;Parent=PASSSERD01920.3;de=true;minCov=381;pc=1
1A	GeMoMa	CDS	13768975	13769036	.	+	0	ID=cds-52097;Parent=PASSSERD01920.3;de=true;minCov=381;pc=1
1A	GeMoMa	CDS	13773090	13773430	.	+	1	ID=cds-52098;Parent=PASSSERD01920.3;ae=true;de=true;minCov=1061;pc=1
1A	GeMoMa	CDS	13774117	13774296	.	+	2	ID=cds-52099;Parent=PASSSERD01920.3;ae=true;de=true;minCov=1197;pc=1
1A	GeMoMa	CDS	13789212	13789282	.	+	2	ID=cds-52100;Parent=PASSSERD01920.3;ae=true;de=true;minCov=1139;pc=1
1A	GeMoMa	CDS	13793375	13793503	.	+	0	ID=cds-52101;Parent=PASSSERD01920.3;ae=true;de=true;minCov=1134;pc=1
1A	GeMoMa	CDS	13794639	13794701	.	+	0	ID=cds-52102;Parent=PASSSERD01920.3;ae=true;de=true;minCov=913;pc=1
1A	GeMoMa	CDS	13800337	13800451	.	+	0	ID=cds-52103;Parent=PASSSERD01920.3;ae=true;de=true;minCov=769;pc=1
1A	GeMoMa	CDS	13819512	13819618	.	+	2	ID=cds-52104;Parent=PASSSERD01920.3;ae=false;de=true;minCov=812;pc=1
1A	GeMoMa	CDS	13829292	13829367	.	+	0	ID=cds-52105;Parent=PASSSERD01920.3;ae=true;de=true;minCov=950;pc=1
1A	GeMoMa	CDS	13842135	13842262	.	+	2	ID=cds-52106;Parent=PASSSERD01920.3;ae=true;de=false;minCov=973;pc=1
1A	GeMoMa	CDS	13876980	13877075	.	+	0	ID=cds-52107;Parent=PASSSERD01920.3;ae=false;de=false;minCov=935;pc=1
1A	GeMoMa	CDS	13905433	13905561	.	+	0	ID=cds-52108;Parent=PASSSERD01920.3;ae=false;minCov=968;pc=1
1A	AnnotationFinalizer_	five_prime_UTR	13768784	13768974	.	+	.	ID=five_prime_utr-6557;Parent=PASSSERD01920.3
1A	AnnotationFinalizer_	three_prime_UTR	13905562	13908659	.	+	.	ID=three_prime_utr-5471;Parent=PASSSERD01920.3
1A	GeMoMa	mRNA	13773007	13908659	1565	+	.	ID=PASSSERD01920.4;Parent=PASSSERD01920;aa=506;alternative="passerold_gene:ENSPDOG00000010314";avgCov=1055.1673;bestScore=2414;ce=11;evidence=2;iAA=0.5977;lpm=42;maxGap=40;maxScore=2414;minCov=0;minSplitReads=0;nps=0;oldID=montanus_rna-XM_039695891.1_R1;pAA=0.6953;prediction=1;raa=460;rce=11;ref-gene=montanus_gene-TBC1D22B;start=M;stop=*;sumWeight=1.6;tae=0.7;tde=0.8;tie=0.7;tpc=0.9466
1A	GeMoMa	exon	13773007	13773430	.	+	.	ID=nbis-exon-56898;Parent=PASSSERD01920.4;de=true;minCov=0;pc=0.809
1A	GeMoMa	exon	13774117	13774296	.	+	.	ID=nbis-exon-56899;Parent=PASSSERD01920.4;de=true;minCov=0;pc=0.809
1A	GeMoMa	exon	13789212	13789282	.	+	.	ID=nbis-exon-56900;Parent=PASSSERD01920.4;de=true;minCov=0;pc=0.809
1A	GeMoMa	exon	13793375	13793503	.	+	.	ID=nbis-exon-56901;Parent=PASSSERD01920.4;de=true;minCov=0;pc=0.809
1A	GeMoMa	exon	13794639	13794701	.	+	.	ID=nbis-exon-56902;Parent=PASSSERD01920.4;de=true;minCov=0;pc=0.809
1A	GeMoMa	exon	13800337	13800451	.	+	.	ID=nbis-exon-56903;Parent=PASSSERD01920.4;de=true;minCov=0;pc=0.809
1A	GeMoMa	exon	13819512	13819618	.	+	.	ID=nbis-exon-56904;Parent=PASSSERD01920.4;de=true;minCov=0;pc=0.809
1A	GeMoMa	exon	13829292	13829367	.	+	.	ID=nbis-exon-56905;Parent=PASSSERD01920.4;de=true;minCov=0;pc=0.809
1A	GeMoMa	exon	13842135	13842262	.	+	.	ID=nbis-exon-56906;Parent=PASSSERD01920.4;de=true;minCov=0;pc=0.809
1A	GeMoMa	exon	13876980	13877075	.	+	.	ID=nbis-exon-56907;Parent=PASSSERD01920.4;de=true;minCov=0;pc=0.809
1A	GeMoMa	exon	13905433	13908659	.	+	.	ID=nbis-exon-56908;Parent=PASSSERD01920.4;de=true;minCov=0;pc=0.809
1A	GeMoMa	CDS	13773007	13773430	.	+	0	ID=cds-52109;Parent=PASSSERD01920.4;de=true;minCov=0;pc=0.809
1A	GeMoMa	CDS	13774117	13774296	.	+	2	ID=cds-52110;Parent=PASSSERD01920.4;ae=true;de=true;minCov=1197;pc=1
1A	GeMoMa	CDS	13789212	13789282	.	+	2	ID=cds-52111;Parent=PASSSERD01920.4;ae=true;de=true;minCov=1139;pc=1
1A	GeMoMa	CDS	13793375	13793503	.	+	0	ID=cds-52112;Parent=PASSSERD01920.4;ae=true;de=true;minCov=1134;pc=1
1A	GeMoMa	CDS	13794639	13794701	.	+	0	ID=cds-52113;Parent=PASSSERD01920.4;ae=true;de=true;minCov=913;pc=1
1A	GeMoMa	CDS	13800337	13800451	.	+	0	ID=cds-52114;Parent=PASSSERD01920.4;ae=true;de=true;minCov=769;pc=1
1A	GeMoMa	CDS	13819512	13819618	.	+	2	ID=cds-52115;Parent=PASSSERD01920.4;ae=false;de=true;minCov=812;pc=1
1A	GeMoMa	CDS	13829292	13829367	.	+	0	ID=cds-52116;Parent=PASSSERD01920.4;ae=true;de=true;minCov=950;pc=1
1A	GeMoMa	CDS	13842135	13842262	.	+	2	ID=cds-52117;Parent=PASSSERD01920.4;ae=true;de=false;minCov=973;pc=1
1A	GeMoMa	CDS	13876980	13877075	.	+	0	ID=cds-52118;Parent=PASSSERD01920.4;ae=false;de=false;minCov=935;pc=1
1A	GeMoMa	CDS	13905433	13905561	.	+	0	ID=cds-52119;Parent=PASSSERD01920.4;ae=false;minCov=968;pc=1
1A	AnnotationFinalizer_	three_prime_UTR	13905562	13908659	.	+	.	ID=three_prime_utr-5472;Parent=PASSSERD01920.4
1A	GAF	gene	14612198	14942758	.	+	.	ID=PASSSERD01921;combinedEvidence=1;complete=1;maxEvidence=1;maxTie=0.0;transcripts=1
1A	GeMoMa	mRNA	14612198	14942758	902	+	.	ID=PASSSERD01921.1;Parent=PASSSERD01921;aa=168;avgCov=1.6984;bestScore=902;ce=5;evidence=1;iAA=1;lpm=168;maxGap=0;maxScore=902;minCov=0;minSplitReads=0;nps=0;oldID=onychos_rna-XM_041405471.1_R0;pAA=1;prediction=0;raa=168;rce=5;ref-gene=onychos_gene-TAFA5;start=M;stop=*;sumWeight=1.0;tae=0.25;tde=0;tie=0;tpc=0.7738
1A	GeMoMa	exon	14612198	14612324	.	+	.	ID=nbis-exon-56909;Parent=PASSSERD01921.1;de=false;minCov=1;pc=1
1A	GeMoMa	exon	14709870	14709956	.	+	.	ID=nbis-exon-56910;Parent=PASSSERD01921.1;de=false;minCov=1;pc=1
1A	GeMoMa	exon	14838208	14838357	.	+	.	ID=nbis-exon-56911;Parent=PASSSERD01921.1;de=false;minCov=1;pc=1
1A	GeMoMa	exon	14938208	14938335	.	+	.	ID=nbis-exon-56912;Parent=PASSSERD01921.1;de=false;minCov=1;pc=1
1A	GeMoMa	exon	14942732	14942758	.	+	.	ID=nbis-exon-56913;Parent=PASSSERD01921.1;de=false;minCov=1;pc=1
1A	GeMoMa	CDS	14612213	14612324	.	+	0	ID=cds-52120;Parent=PASSSERD01921.1;de=false;minCov=1;pc=1
1A	GeMoMa	CDS	14709870	14709956	.	+	2	ID=cds-52121;Parent=PASSSERD01921.1;ae=false;de=false;minCov=0;pc=0
1A	GeMoMa	CDS	14838208	14838357	.	+	2	ID=cds-52122;Parent=PASSSERD01921.1;ae=true;de=false;minCov=1;pc=1
1A	GeMoMa	CDS	14938208	14938335	.	+	2	ID=cds-52123;Parent=PASSSERD01921.1;ae=false;de=false;minCov=1;pc=1
1A	GeMoMa	CDS	14942732	14942758	.	+	0	ID=cds-52124;Parent=PASSSERD01921.1;ae=false;minCov=0;pc=0
1A	AnnotationFinalizer_	five_prime_UTR	14612198	14612212	.	+	.	ID=five_prime_utr-6558;Parent=PASSSERD01921.1
1A	GAF	gene	16180422	16249392	.	-	.	ID=PASSSERD01922;combinedEvidence=4;complete=8;maxEvidence=4;maxTie=1.0;transcripts=8
1A	GeMoMa	mRNA	16180422	16249392	6232	-	.	ID=PASSSERD01922.1;Parent=PASSSERD01922;aa=1187;alternative="montanus_gene-BRPF1,onychos_gene-BRD1,onychos_gene-BRPF1,passerold_gene:ENSPDOG00000009873,passerold_gene:ENSPDOG00000010555,pyrgi_gene-BRD1,pyrgi_gene-BRPF1";avgCov=471.6403;bestScore=6232;ce=12;evidence=4;iAA=1;lpm=1187;maxGap=0;maxScore=6232;minCov=55;minSplitReads=320;nps=0;oldID=montanus_rna-XM_039726832.1_R0;pAA=1;prediction=0;raa=1187;rce=12;ref-gene=montanus_gene-BRD1;start=M;stop=*;sumWeight=3.6;tae=1;tde=1;tie=1;tpc=1
1A	GeMoMa	exon	16180422	16184020	.	-	.	ID=nbis-exon-56914;Parent=PASSSERD01922.1;de=true;minCov=55;pc=1
1A	GeMoMa	exon	16186732	16186886	.	-	.	ID=nbis-exon-56915;Parent=PASSSERD01922.1;de=true;minCov=55;pc=1
1A	GeMoMa	exon	16189149	16189258	.	-	.	ID=nbis-exon-56916;Parent=PASSSERD01922.1;de=true;minCov=55;pc=1
1A	GeMoMa	exon	16191100	16191227	.	-	.	ID=nbis-exon-56917;Parent=PASSSERD01922.1;de=true;minCov=55;pc=1
1A	GeMoMa	exon	16192375	16192510	.	-	.	ID=nbis-exon-56918;Parent=PASSSERD01922.1;de=true;minCov=55;pc=1
1A	GeMoMa	exon	16207321	16207809	.	-	.	ID=nbis-exon-56919;Parent=PASSSERD01922.1;de=true;minCov=55;pc=1
1A	GeMoMa	exon	16210970	16211230	.	-	.	ID=nbis-exon-56920;Parent=PASSSERD01922.1;de=true;minCov=55;pc=1
1A	GeMoMa	exon	16212045	16212357	.	-	.	ID=nbis-exon-56921;Parent=PASSSERD01922.1;de=true;minCov=55;pc=1
1A	GeMoMa	exon	16213267	16213395	.	-	.	ID=nbis-exon-56922;Parent=PASSSERD01922.1;de=true;minCov=55;pc=1
1A	GeMoMa	exon	16216450	16216581	.	-	.	ID=nbis-exon-56923;Parent=PASSSERD01922.1;de=true;minCov=55;pc=1
1A	GeMoMa	exon	16222975	16223131	.	-	.	ID=nbis-exon-56924;Parent=PASSSERD01922.1;de=true;minCov=55;pc=1
1A	GeMoMa	exon	16234732	16236112	.	-	.	ID=nbis-exon-56925;Parent=PASSSERD01922.1;de=true;minCov=55;pc=1
1A	GeMoMa	exon	16248506	16249392	.	-	.	ID=nbis-exon-56926;Parent=PASSSERD01922.1;de=true;minCov=55;pc=1
1A	GeMoMa	CDS	16183837	16184020	.	-	1	ID=cds-52136;Parent=PASSSERD01922.1;ae=true;minCov=587;pc=1
1A	GeMoMa	CDS	16186732	16186886	.	-	0	ID=cds-52135;Parent=PASSSERD01922.1;ae=true;de=true;minCov=577;pc=1
1A	GeMoMa	CDS	16189149	16189258	.	-	2	ID=cds-52134;Parent=PASSSERD01922.1;ae=true;de=true;minCov=595;pc=1
1A	GeMoMa	CDS	16191100	16191227	.	-	1	ID=cds-52133;Parent=PASSSERD01922.1;ae=true;de=true;minCov=442;pc=1
1A	GeMoMa	CDS	16192375	16192510	.	-	2	ID=cds-52132;Parent=PASSSERD01922.1;ae=true;de=true;minCov=465;pc=1
1A	GeMoMa	CDS	16207321	16207809	.	-	2	ID=cds-52131;Parent=PASSSERD01922.1;ae=true;de=true;minCov=344;pc=1
1A	GeMoMa	CDS	16210970	16211230	.	-	2	ID=cds-52130;Parent=PASSSERD01922.1;ae=true;de=true;minCov=423;pc=1
1A	GeMoMa	CDS	16212045	16212357	.	-	0	ID=cds-52129;Parent=PASSSERD01922.1;ae=true;de=true;minCov=385;pc=1
1A	GeMoMa	CDS	16213267	16213395	.	-	0	ID=cds-52128;Parent=PASSSERD01922.1;ae=true;de=true;minCov=364;pc=1
1A	GeMoMa	CDS	16216450	16216581	.	-	0	ID=cds-52127;Parent=PASSSERD01922.1;ae=true;de=true;minCov=351;pc=1
1A	GeMoMa	CDS	16222975	16223131	.	-	1	ID=cds-52126;Parent=PASSSERD01922.1;ae=true;de=true;minCov=508;pc=1
1A	GeMoMa	CDS	16234732	16236098	.	-	0	ID=cds-52125;Parent=PASSSERD01922.1;de=true;minCov=55;pc=1
1A	AnnotationFinalizer_	five_prime_UTR	16236099	16236112	.	-	.	ID=five_prime_utr-6560;Parent=PASSSERD01922.1
1A	AnnotationFinalizer_	five_prime_UTR	16248506	16249392	.	-	.	ID=five_prime_utr-6559;Parent=PASSSERD01922.1
1A	AnnotationFinalizer_	three_prime_UTR	16180422	16183836	.	-	.	ID=three_prime_utr-5473;Parent=PASSSERD01922.1
1A	GeMoMa	mRNA	16180422	16249392	3072	-	.	ID=PASSSERD01922.2;Parent=PASSSERD01922;aa=1098;alternative="onychos_gene-BRPF3,passerold_gene:ENSPDOG00000010334,pyrgi_gene-BRPF3";avgCov=467.8977;bestScore=5927;ce=10;evidence=4;iAA=0.5543;lpm=46;maxGap=15;maxScore=5955;minCov=55;minSplitReads=0;nps=0;oldID=montanus_rna-XM_039695882.1_R1;pAA=0.7163;prediction=1;raa=1130;rce=11;ref-gene=montanus_gene-BRPF3;start=M;stop=*;sumWeight=3.6;tae=1;tde=1;tie=0.8889;tpc=1
1A	GeMoMa	exon	16180422	16184020	.	-	.	ID=nbis-exon-56927;Parent=PASSSERD01922.2;de=true;minCov=55;pc=1
1A	GeMoMa	exon	16186732	16186886	.	-	.	ID=nbis-exon-56928;Parent=PASSSERD01922.2;de=true;minCov=55;pc=1
1A	GeMoMa	exon	16189149	16189255	.	-	.	ID=nbis-exon-56929;Parent=PASSSERD01922.2;de=true;minCov=55;pc=1
1A	GeMoMa	exon	16207321	16207809	.	-	.	ID=nbis-exon-56930;Parent=PASSSERD01922.2;de=true;minCov=55;pc=1
1A	GeMoMa	exon	16210970	16211230	.	-	.	ID=nbis-exon-56931;Parent=PASSSERD01922.2;de=true;minCov=55;pc=1
1A	GeMoMa	exon	16212045	16212357	.	-	.	ID=nbis-exon-56932;Parent=PASSSERD01922.2;de=true;minCov=55;pc=1
1A	GeMoMa	exon	16213267	16213395	.	-	.	ID=nbis-exon-56933;Parent=PASSSERD01922.2;de=true;minCov=55;pc=1
1A	GeMoMa	exon	16216450	16216581	.	-	.	ID=nbis-exon-56934;Parent=PASSSERD01922.2;de=true;minCov=55;pc=1
1A	GeMoMa	exon	16222975	16223131	.	-	.	ID=nbis-exon-56935;Parent=PASSSERD01922.2;de=true;minCov=55;pc=1
1A	GeMoMa	exon	16234732	16236112	.	-	.	ID=nbis-exon-56936;Parent=PASSSERD01922.2;de=true;minCov=55;pc=1
1A	GeMoMa	exon	16248506	16249392	.	-	.	ID=nbis-exon-56937;Parent=PASSSERD01922.2;de=true;minCov=55;pc=1
1A	GeMoMa	CDS	16183837	16184020	.	-	1	ID=cds-52146;Parent=PASSSERD01922.2;ae=true;minCov=587;pc=1
1A	GeMoMa	CDS	16186732	16186886	.	-	0	ID=cds-52145;Parent=PASSSERD01922.2;ae=true;de=true;minCov=577;pc=1
1A	GeMoMa	CDS	16189149	16189255	.	-	2	ID=cds-52144;Parent=PASSSERD01922.2;ae=true;de=true;minCov=617;pc=1
1A	GeMoMa	CDS	16207321	16207809	.	-	2	ID=cds-52143;Parent=PASSSERD01922.2;ae=true;de=true;minCov=344;pc=1
1A	GeMoMa	CDS	16210970	16211230	.	-	2	ID=cds-52142;Parent=PASSSERD01922.2;ae=true;de=true;minCov=423;pc=1
1A	GeMoMa	CDS	16212045	16212357	.	-	0	ID=cds-52141;Parent=PASSSERD01922.2;ae=true;de=true;minCov=385;pc=1
1A	GeMoMa	CDS	16213267	16213395	.	-	0	ID=cds-52140;Parent=PASSSERD01922.2;ae=true;de=true;minCov=364;pc=1
1A	GeMoMa	CDS	16216450	16216581	.	-	0	ID=cds-52139;Parent=PASSSERD01922.2;ae=true;de=true;minCov=351;pc=1
1A	GeMoMa	CDS	16222975	16223131	.	-	1	ID=cds-52138;Parent=PASSSERD01922.2;ae=true;de=true;minCov=508;pc=1
1A	GeMoMa	CDS	16234732	16236098	.	-	0	ID=cds-52137;Parent=PASSSERD01922.2;de=true;minCov=55;pc=1
1A	AnnotationFinalizer_	five_prime_UTR	16236099	16236112	.	-	.	ID=five_prime_utr-6562;Parent=PASSSERD01922.2
1A	AnnotationFinalizer_	five_prime_UTR	16248506	16249392	.	-	.	ID=five_prime_utr-6561;Parent=PASSSERD01922.2
1A	AnnotationFinalizer_	three_prime_UTR	16180422	16183836	.	-	.	ID=three_prime_utr-5474;Parent=PASSSERD01922.2
1A	GeMoMa	mRNA	16180422	16249392	2914	-	.	ID=PASSSERD01922.3;Parent=PASSSERD01922;aa=1186;alternative="onychos_gene-BRPF1";avgCov=471.5357;bestScore=6386;ce=12;evidence=2;iAA=0.5083;lpm=48;maxGap=60;maxScore=6405;minCov=55;minSplitReads=21;nps=0;oldID=pyrgi_rna-XM_041462039.1_R1;pAA=0.6774;prediction=1;raa=1206;rce=13;ref-gene=pyrgi_gene-BRPF1;start=M;stop=*;sumWeight=2.0;tae=1;tde=1;tie=1;tpc=1
1A	GeMoMa	exon	16180422	16184020	.	-	.	ID=nbis-exon-56938;Parent=PASSSERD01922.3;de=true;minCov=55;pc=1
1A	GeMoMa	exon	16186732	16186886	.	-	.	ID=nbis-exon-56939;Parent=PASSSERD01922.3;de=true;minCov=55;pc=1
1A	GeMoMa	exon	16189149	16189255	.	-	.	ID=nbis-exon-56940;Parent=PASSSERD01922.3;de=true;minCov=55;pc=1
1A	GeMoMa	exon	16191100	16191227	.	-	.	ID=nbis-exon-56941;Parent=PASSSERD01922.3;de=true;minCov=55;pc=1
1A	GeMoMa	exon	16192375	16192510	.	-	.	ID=nbis-exon-56942;Parent=PASSSERD01922.3;de=true;minCov=55;pc=1
1A	GeMoMa	exon	16207321	16207809	.	-	.	ID=nbis-exon-56943;Parent=PASSSERD01922.3;de=true;minCov=55;pc=1
1A	GeMoMa	exon	16210970	16211230	.	-	.	ID=nbis-exon-56944;Parent=PASSSERD01922.3;de=true;minCov=55;pc=1
1A	GeMoMa	exon	16212045	16212357	.	-	.	ID=nbis-exon-56945;Parent=PASSSERD01922.3;de=true;minCov=55;pc=1
1A	GeMoMa	exon	16213267	16213395	.	-	.	ID=nbis-exon-56946;Parent=PASSSERD01922.3;de=true;minCov=55;pc=1
1A	GeMoMa	exon	16216450	16216581	.	-	.	ID=nbis-exon-56947;Parent=PASSSERD01922.3;de=true;minCov=55;pc=1
1A	GeMoMa	exon	16222975	16223131	.	-	.	ID=nbis-exon-56948;Parent=PASSSERD01922.3;de=true;minCov=55;pc=1
1A	GeMoMa	exon	16234732	16236112	.	-	.	ID=nbis-exon-56949;Parent=PASSSERD01922.3;de=true;minCov=55;pc=1
1A	GeMoMa	exon	16248506	16249392	.	-	.	ID=nbis-exon-56950;Parent=PASSSERD01922.3;de=true;minCov=55;pc=1
1A	GeMoMa	CDS	16183837	16184020	.	-	1	ID=cds-52158;Parent=PASSSERD01922.3;ae=true;minCov=587;pc=1
1A	GeMoMa	CDS	16186732	16186886	.	-	0	ID=cds-52157;Parent=PASSSERD01922.3;ae=true;de=true;minCov=577;pc=1
1A	GeMoMa	CDS	16189149	16189255	.	-	2	ID=cds-52156;Parent=PASSSERD01922.3;ae=true;de=true;minCov=617;pc=1
1A	GeMoMa	CDS	16191100	16191227	.	-	1	ID=cds-52155;Parent=PASSSERD01922.3;ae=true;de=true;minCov=442;pc=1
1A	GeMoMa	CDS	16192375	16192510	.	-	2	ID=cds-52154;Parent=PASSSERD01922.3;ae=true;de=true;minCov=465;pc=1
1A	GeMoMa	CDS	16207321	16207809	.	-	2	ID=cds-52153;Parent=PASSSERD01922.3;ae=true;de=true;minCov=344;pc=1
1A	GeMoMa	CDS	16210970	16211230	.	-	2	ID=cds-52152;Parent=PASSSERD01922.3;ae=true;de=true;minCov=423;pc=1
1A	GeMoMa	CDS	16212045	16212357	.	-	0	ID=cds-52151;Parent=PASSSERD01922.3;ae=true;de=true;minCov=385;pc=1
1A	GeMoMa	CDS	16213267	16213395	.	-	0	ID=cds-52150;Parent=PASSSERD01922.3;ae=true;de=true;minCov=364;pc=1
1A	GeMoMa	CDS	16216450	16216581	.	-	0	ID=cds-52149;Parent=PASSSERD01922.3;ae=true;de=true;minCov=351;pc=1
1A	GeMoMa	CDS	16222975	16223131	.	-	1	ID=cds-52148;Parent=PASSSERD01922.3;ae=true;de=true;minCov=508;pc=1
1A	GeMoMa	CDS	16234732	16236098	.	-	0	ID=cds-52147;Parent=PASSSERD01922.3;de=true;minCov=55;pc=1
1A	AnnotationFinalizer_	five_prime_UTR	16236099	16236112	.	-	.	ID=five_prime_utr-6564;Parent=PASSSERD01922.3
1A	AnnotationFinalizer_	five_prime_UTR	16248506	16249392	.	-	.	ID=five_prime_utr-6563;Parent=PASSSERD01922.3
1A	AnnotationFinalizer_	three_prime_UTR	16180422	16183836	.	-	.	ID=three_prime_utr-5475;Parent=PASSSERD01922.3
1A	GeMoMa	mRNA	16180422	16249392	5579	-	.	ID=PASSSERD01922.4;Parent=PASSSERD01922;aa=1059;alternative="onychos_gene-BRD1";avgCov=480.3403;bestScore=5579;ce=12;evidence=2;iAA=1;lpm=1059;maxGap=0;maxScore=5579;minCov=55;minSplitReads=79;nps=0;oldID=montanus_rna-XM_039726834.1_R0;pAA=1;prediction=0;raa=1059;rce=12;ref-gene=montanus_gene-BRD1;start=M;stop=*;sumWeight=1.8;tae=1;tde=1;tie=1;tpc=1
1A	GeMoMa	exon	16180422	16184020	.	-	.	ID=nbis-exon-56951;Parent=PASSSERD01922.4;de=true;minCov=55;pc=1
1A	GeMoMa	exon	16186732	16186886	.	-	.	ID=nbis-exon-56952;Parent=PASSSERD01922.4;de=true;minCov=55;pc=1
1A	GeMoMa	exon	16189149	16189258	.	-	.	ID=nbis-exon-56953;Parent=PASSSERD01922.4;de=true;minCov=55;pc=1
1A	GeMoMa	exon	16191100	16191227	.	-	.	ID=nbis-exon-56954;Parent=PASSSERD01922.4;de=true;minCov=55;pc=1
1A	GeMoMa	exon	16192375	16192510	.	-	.	ID=nbis-exon-56955;Parent=PASSSERD01922.4;de=true;minCov=55;pc=1
1A	GeMoMa	exon	16207321	16207425	.	-	.	ID=nbis-exon-56956;Parent=PASSSERD01922.4;de=true;minCov=55;pc=1
1A	GeMoMa	exon	16210970	16211230	.	-	.	ID=nbis-exon-56957;Parent=PASSSERD01922.4;de=true;minCov=55;pc=1
1A	GeMoMa	exon	16212045	16212357	.	-	.	ID=nbis-exon-56958;Parent=PASSSERD01922.4;de=true;minCov=55;pc=1
1A	GeMoMa	exon	16213267	16213395	.	-	.	ID=nbis-exon-56959;Parent=PASSSERD01922.4;de=true;minCov=55;pc=1
1A	GeMoMa	exon	16216450	16216581	.	-	.	ID=nbis-exon-56960;Parent=PASSSERD01922.4;de=true;minCov=55;pc=1
1A	GeMoMa	exon	16222975	16223131	.	-	.	ID=nbis-exon-56961;Parent=PASSSERD01922.4;de=true;minCov=55;pc=1
1A	GeMoMa	exon	16234732	16236112	.	-	.	ID=nbis-exon-56962;Parent=PASSSERD01922.4;de=true;minCov=55;pc=1
1A	GeMoMa	exon	16248506	16249392	.	-	.	ID=nbis-exon-56963;Parent=PASSSERD01922.4;de=true;minCov=55;pc=1
1A	GeMoMa	CDS	16183837	16184020	.	-	1	ID=cds-52170;Parent=PASSSERD01922.4;ae=true;minCov=587;pc=1
1A	GeMoMa	CDS	16186732	16186886	.	-	0	ID=cds-52169;Parent=PASSSERD01922.4;ae=true;de=true;minCov=577;pc=1
1A	GeMoMa	CDS	16189149	16189258	.	-	2	ID=cds-52168;Parent=PASSSERD01922.4;ae=true;de=true;minCov=595;pc=1
1A	GeMoMa	CDS	16191100	16191227	.	-	1	ID=cds-52167;Parent=PASSSERD01922.4;ae=true;de=true;minCov=442;pc=1
1A	GeMoMa	CDS	16192375	16192510	.	-	2	ID=cds-52166;Parent=PASSSERD01922.4;ae=true;de=true;minCov=465;pc=1
1A	GeMoMa	CDS	16207321	16207425	.	-	2	ID=cds-52165;Parent=PASSSERD01922.4;ae=true;de=true;minCov=486;pc=1
1A	GeMoMa	CDS	16210970	16211230	.	-	2	ID=cds-52164;Parent=PASSSERD01922.4;ae=true;de=true;minCov=423;pc=1
1A	GeMoMa	CDS	16212045	16212357	.	-	0	ID=cds-52163;Parent=PASSSERD01922.4;ae=true;de=true;minCov=385;pc=1
1A	GeMoMa	CDS	16213267	16213395	.	-	0	ID=cds-52162;Parent=PASSSERD01922.4;ae=true;de=true;minCov=364;pc=1
1A	GeMoMa	CDS	16216450	16216581	.	-	0	ID=cds-52161;Parent=PASSSERD01922.4;ae=true;de=true;minCov=351;pc=1
1A	GeMoMa	CDS	16222975	16223131	.	-	1	ID=cds-52160;Parent=PASSSERD01922.4;ae=true;de=true;minCov=508;pc=1
1A	GeMoMa	CDS	16234732	16236098	.	-	0	ID=cds-52159;Parent=PASSSERD01922.4;de=true;minCov=55;pc=1
1A	AnnotationFinalizer_	five_prime_UTR	16236099	16236112	.	-	.	ID=five_prime_utr-6566;Parent=PASSSERD01922.4
1A	AnnotationFinalizer_	five_prime_UTR	16248506	16249392	.	-	.	ID=five_prime_utr-6565;Parent=PASSSERD01922.4
1A	AnnotationFinalizer_	three_prime_UTR	16180422	16183836	.	-	.	ID=three_prime_utr-5476;Parent=PASSSERD01922.4
1A	GeMoMa	mRNA	16180422	16249392	5399	-	.	ID=PASSSERD01922.5;Parent=PASSSERD01922;aa=1024;alternative="onychos_gene-BRD1";avgCov=478.7438;bestScore=5399;ce=11;evidence=2;iAA=1;lpm=1024;maxGap=0;maxScore=5399;minCov=55;minSplitReads=0;nps=0;oldID=montanus_rna-XM_039726835.1_R0;pAA=1;prediction=0;raa=1024;rce=11;ref-gene=montanus_gene-BRD1;start=M;stop=*;sumWeight=1.8;tae=1;tde=1;tie=0.9;tpc=1
1A	GeMoMa	exon	16180422	16184020	.	-	.	ID=nbis-exon-56964;Parent=PASSSERD01922.5;de=true;minCov=55;pc=1
1A	GeMoMa	exon	16186732	16186886	.	-	.	ID=nbis-exon-56965;Parent=PASSSERD01922.5;de=true;minCov=55;pc=1
1A	GeMoMa	exon	16189149	16189258	.	-	.	ID=nbis-exon-56966;Parent=PASSSERD01922.5;de=true;minCov=55;pc=1
1A	GeMoMa	exon	16191100	16191227	.	-	.	ID=nbis-exon-56967;Parent=PASSSERD01922.5;de=true;minCov=55;pc=1
1A	GeMoMa	exon	16192375	16192510	.	-	.	ID=nbis-exon-56968;Parent=PASSSERD01922.5;de=true;minCov=55;pc=1
1A	GeMoMa	exon	16210970	16211230	.	-	.	ID=nbis-exon-56969;Parent=PASSSERD01922.5;de=true;minCov=55;pc=1
1A	GeMoMa	exon	16212045	16212357	.	-	.	ID=nbis-exon-56970;Parent=PASSSERD01922.5;de=true;minCov=55;pc=1
1A	GeMoMa	exon	16213267	16213395	.	-	.	ID=nbis-exon-56971;Parent=PASSSERD01922.5;de=true;minCov=55;pc=1
1A	GeMoMa	exon	16216450	16216581	.	-	.	ID=nbis-exon-56972;Parent=PASSSERD01922.5;de=true;minCov=55;pc=1
1A	GeMoMa	exon	16222975	16223131	.	-	.	ID=nbis-exon-56973;Parent=PASSSERD01922.5;de=true;minCov=55;pc=1
1A	GeMoMa	exon	16234732	16236112	.	-	.	ID=nbis-exon-56974;Parent=PASSSERD01922.5;de=true;minCov=55;pc=1
1A	GeMoMa	exon	16248506	16249392	.	-	.	ID=nbis-exon-56975;Parent=PASSSERD01922.5;de=true;minCov=55;pc=1
1A	GeMoMa	CDS	16183837	16184020	.	-	1	ID=cds-52181;Parent=PASSSERD01922.5;ae=true;minCov=587;pc=1
1A	GeMoMa	CDS	16186732	16186886	.	-	0	ID=cds-52180;Parent=PASSSERD01922.5;ae=true;de=true;minCov=577;pc=1
1A	GeMoMa	CDS	16189149	16189258	.	-	2	ID=cds-52179;Parent=PASSSERD01922.5;ae=true;de=true;minCov=595;pc=1
1A	GeMoMa	CDS	16191100	16191227	.	-	1	ID=cds-52178;Parent=PASSSERD01922.5;ae=true;de=true;minCov=442;pc=1
1A	GeMoMa	CDS	16192375	16192510	.	-	2	ID=cds-52177;Parent=PASSSERD01922.5;ae=true;de=true;minCov=465;pc=1
1A	GeMoMa	CDS	16210970	16211230	.	-	2	ID=cds-52176;Parent=PASSSERD01922.5;ae=true;de=true;minCov=423;pc=1
1A	GeMoMa	CDS	16212045	16212357	.	-	0	ID=cds-52175;Parent=PASSSERD01922.5;ae=true;de=true;minCov=385;pc=1
1A	GeMoMa	CDS	16213267	16213395	.	-	0	ID=cds-52174;Parent=PASSSERD01922.5;ae=true;de=true;minCov=364;pc=1
1A	GeMoMa	CDS	16216450	16216581	.	-	0	ID=cds-52173;Parent=PASSSERD01922.5;ae=true;de=true;minCov=351;pc=1
1A	GeMoMa	CDS	16222975	16223131	.	-	1	ID=cds-52172;Parent=PASSSERD01922.5;ae=true;de=true;minCov=508;pc=1
1A	GeMoMa	CDS	16234732	16236098	.	-	0	ID=cds-52171;Parent=PASSSERD01922.5;de=true;minCov=55;pc=1
1A	AnnotationFinalizer_	five_prime_UTR	16236099	16236112	.	-	.	ID=five_prime_utr-6568;Parent=PASSSERD01922.5
1A	AnnotationFinalizer_	five_prime_UTR	16248506	16249392	.	-	.	ID=five_prime_utr-6567;Parent=PASSSERD01922.5
1A	AnnotationFinalizer_	three_prime_UTR	16180422	16183836	.	-	.	ID=three_prime_utr-5477;Parent=PASSSERD01922.5
1A	GeMoMa	mRNA	16180422	16249392	5024	-	.	ID=PASSSERD01922.6;Parent=PASSSERD01922;aa=955;alternative="onychos_gene-BRD1";avgCov=436.0412;bestScore=5024;ce=8;evidence=2;iAA=1;lpm=955;maxGap=0;maxScore=5024;minCov=34;minSplitReads=22;nps=0;oldID=montanus_rna-XM_039726836.1_R0;pAA=1;prediction=0;raa=955;rce=8;ref-gene=montanus_gene-BRD1;start=M;stop=*;sumWeight=1.8;tae=1;tde=1;tie=1;tpc=1
1A	GeMoMa	exon	16180422	16184020	.	-	.	ID=nbis-exon-56976;Parent=PASSSERD01922.6;de=true;minCov=55;pc=1
1A	GeMoMa	exon	16186732	16186886	.	-	.	ID=nbis-exon-56977;Parent=PASSSERD01922.6;de=true;minCov=55;pc=1
1A	GeMoMa	exon	16189149	16189258	.	-	.	ID=nbis-exon-56978;Parent=PASSSERD01922.6;de=true;minCov=55;pc=1
1A	GeMoMa	exon	16191100	16192510	.	-	.	ID=nbis-exon-56979;Parent=PASSSERD01922.6;de=true;minCov=55;pc=1
1A	GeMoMa	exon	16197418	16197680	.	-	.	ID=nbis-exon-56980;Parent=PASSSERD01922.6;de=true;minCov=55;pc=1
1A	GeMoMa	exon	16207321	16207809	.	-	.	ID=nbis-exon-56981;Parent=PASSSERD01922.6;de=true;minCov=55;pc=1
1A	GeMoMa	exon	16210970	16211230	.	-	.	ID=nbis-exon-56982;Parent=PASSSERD01922.6;de=true;minCov=55;pc=1
1A	GeMoMa	exon	16212045	16212357	.	-	.	ID=nbis-exon-56983;Parent=PASSSERD01922.6;de=true;minCov=55;pc=1
1A	GeMoMa	exon	16213267	16213395	.	-	.	ID=nbis-exon-56984;Parent=PASSSERD01922.6;de=true;minCov=55;pc=1
1A	GeMoMa	exon	16216450	16216581	.	-	.	ID=nbis-exon-56985;Parent=PASSSERD01922.6;de=true;minCov=55;pc=1
1A	GeMoMa	exon	16222975	16223131	.	-	.	ID=nbis-exon-56986;Parent=PASSSERD01922.6;de=true;minCov=55;pc=1
1A	GeMoMa	exon	16234732	16236112	.	-	.	ID=nbis-exon-56987;Parent=PASSSERD01922.6;de=true;minCov=55;pc=1
1A	GeMoMa	exon	16248506	16249392	.	-	.	ID=nbis-exon-56988;Parent=PASSSERD01922.6;de=true;minCov=55;pc=1
1A	GeMoMa	CDS	16197664	16197680	.	-	2	ID=cds-52189;Parent=PASSSERD01922.6;ae=true;minCov=34;pc=1
1A	GeMoMa	CDS	16207321	16207809	.	-	2	ID=cds-52188;Parent=PASSSERD01922.6;ae=true;de=true;minCov=344;pc=1
1A	GeMoMa	CDS	16210970	16211230	.	-	2	ID=cds-52187;Parent=PASSSERD01922.6;ae=true;de=true;minCov=423;pc=1
1A	GeMoMa	CDS	16212045	16212357	.	-	0	ID=cds-52186;Parent=PASSSERD01922.6;ae=true;de=true;minCov=385;pc=1
1A	GeMoMa	CDS	16213267	16213395	.	-	0	ID=cds-52185;Parent=PASSSERD01922.6;ae=true;de=true;minCov=364;pc=1
1A	GeMoMa	CDS	16216450	16216581	.	-	0	ID=cds-52184;Parent=PASSSERD01922.6;ae=true;de=true;minCov=351;pc=1
1A	GeMoMa	CDS	16222975	16223131	.	-	1	ID=cds-52183;Parent=PASSSERD01922.6;ae=true;de=true;minCov=508;pc=1
1A	GeMoMa	CDS	16234732	16236098	.	-	0	ID=cds-52182;Parent=PASSSERD01922.6;de=true;minCov=55;pc=1
1A	AnnotationFinalizer_	five_prime_UTR	16236099	16236112	.	-	.	ID=five_prime_utr-6570;Parent=PASSSERD01922.6
1A	AnnotationFinalizer_	five_prime_UTR	16248506	16249392	.	-	.	ID=five_prime_utr-6569;Parent=PASSSERD01922.6
1A	AnnotationFinalizer_	three_prime_UTR	16180422	16184020	.	-	.	ID=three_prime_utr-5482;Parent=PASSSERD01922.6
1A	AnnotationFinalizer_	three_prime_UTR	16186732	16186886	.	-	.	ID=three_prime_utr-5481;Parent=PASSSERD01922.6
1A	AnnotationFinalizer_	three_prime_UTR	16189149	16189258	.	-	.	ID=three_prime_utr-5480;Parent=PASSSERD01922.6
1A	AnnotationFinalizer_	three_prime_UTR	16191100	16192510	.	-	.	ID=three_prime_utr-5479;Parent=PASSSERD01922.6
1A	AnnotationFinalizer_	three_prime_UTR	16197418	16197663	.	-	.	ID=three_prime_utr-5478;Parent=PASSSERD01922.6
1A	GeMoMa	mRNA	16180422	16249392	2741	-	.	ID=PASSSERD01922.7;Parent=PASSSERD01922;aa=1143;alternative="passerold_gene:ENSPDOG00000010555";avgCov=472.5267;bestScore=6210;ce=11;evidence=2;iAA=0.4968;lpm=48;maxGap=60;maxScore=6210;minCov=55;minSplitReads=0;nps=0;oldID=montanus_rna-XM_039733947.1_R1;pAA=0.6705;prediction=1;raa=1167;rce=12;ref-gene=montanus_gene-BRPF1;start=M;stop=*;sumWeight=1.6;tae=1;tde=1;tie=0.9;tpc=1
1A	GeMoMa	exon	16180422	16184020	.	-	.	ID=nbis-exon-56989;Parent=PASSSERD01922.7;de=true;minCov=55;pc=1
1A	GeMoMa	exon	16186732	16186886	.	-	.	ID=nbis-exon-56990;Parent=PASSSERD01922.7;de=true;minCov=55;pc=1
1A	GeMoMa	exon	16189149	16189258	.	-	.	ID=nbis-exon-56991;Parent=PASSSERD01922.7;de=true;minCov=55;pc=1
1A	GeMoMa	exon	16191100	16191227	.	-	.	ID=nbis-exon-56992;Parent=PASSSERD01922.7;de=true;minCov=55;pc=1
1A	GeMoMa	exon	16192375	16192510	.	-	.	ID=nbis-exon-56993;Parent=PASSSERD01922.7;de=true;minCov=55;pc=1
1A	GeMoMa	exon	16207321	16207809	.	-	.	ID=nbis-exon-56994;Parent=PASSSERD01922.7;de=true;minCov=55;pc=1
1A	GeMoMa	exon	16210970	16211230	.	-	.	ID=nbis-exon-56995;Parent=PASSSERD01922.7;de=true;minCov=55;pc=1
1A	GeMoMa	exon	16212045	16212357	.	-	.	ID=nbis-exon-56996;Parent=PASSSERD01922.7;de=true;minCov=55;pc=1
1A	GeMoMa	exon	16213267	16213395	.	-	.	ID=nbis-exon-56997;Parent=PASSSERD01922.7;de=true;minCov=55;pc=1
1A	GeMoMa	exon	16222975	16223131	.	-	.	ID=nbis-exon-56998;Parent=PASSSERD01922.7;de=true;minCov=55;pc=1
1A	GeMoMa	exon	16234732	16236112	.	-	.	ID=nbis-exon-56999;Parent=PASSSERD01922.7;de=true;minCov=55;pc=1
1A	GeMoMa	exon	16248506	16249392	.	-	.	ID=nbis-exon-57000;Parent=PASSSERD01922.7;de=true;minCov=55;pc=1
1A	GeMoMa	CDS	16183837	16184020	.	-	1	ID=cds-52200;Parent=PASSSERD01922.7;ae=true;minCov=587;pc=1
1A	GeMoMa	CDS	16186732	16186886	.	-	0	ID=cds-52199;Parent=PASSSERD01922.7;ae=true;de=true;minCov=577;pc=1
1A	GeMoMa	CDS	16189149	16189258	.	-	2	ID=cds-52198;Parent=PASSSERD01922.7;ae=true;de=true;minCov=595;pc=1
1A	GeMoMa	CDS	16191100	16191227	.	-	1	ID=cds-52197;Parent=PASSSERD01922.7;ae=true;de=true;minCov=442;pc=1
1A	GeMoMa	CDS	16192375	16192510	.	-	2	ID=cds-52196;Parent=PASSSERD01922.7;ae=true;de=true;minCov=465;pc=1
1A	GeMoMa	CDS	16207321	16207809	.	-	2	ID=cds-52195;Parent=PASSSERD01922.7;ae=true;de=true;minCov=344;pc=1
1A	GeMoMa	CDS	16210970	16211230	.	-	2	ID=cds-52194;Parent=PASSSERD01922.7;ae=true;de=true;minCov=423;pc=1
1A	GeMoMa	CDS	16212045	16212357	.	-	0	ID=cds-52193;Parent=PASSSERD01922.7;ae=true;de=true;minCov=385;pc=1
1A	GeMoMa	CDS	16213267	16213395	.	-	0	ID=cds-52192;Parent=PASSSERD01922.7;ae=true;de=true;minCov=364;pc=1
1A	GeMoMa	CDS	16222975	16223131	.	-	1	ID=cds-52191;Parent=PASSSERD01922.7;ae=true;de=true;minCov=508;pc=1
1A	GeMoMa	CDS	16234732	16236098	.	-	0	ID=cds-52190;Parent=PASSSERD01922.7;de=true;minCov=55;pc=1
1A	AnnotationFinalizer_	five_prime_UTR	16236099	16236112	.	-	.	ID=five_prime_utr-6572;Parent=PASSSERD01922.7
1A	AnnotationFinalizer_	five_prime_UTR	16248506	16249392	.	-	.	ID=five_prime_utr-6571;Parent=PASSSERD01922.7
1A	AnnotationFinalizer_	three_prime_UTR	16180422	16183836	.	-	.	ID=three_prime_utr-5483;Parent=PASSSERD01922.7
1A	GeMoMa	mRNA	16180422	16249392	3452	-	.	ID=PASSSERD01922.8;Parent=PASSSERD01922;aa=673;avgCov=499.109;bestScore=3452;ce=10;evidence=1;iAA=1;lpm=673;maxGap=0;maxScore=3452;minCov=344;minSplitReads=320;nps=0;oldID=onychos_rna-XM_041405488.1_R0;pAA=1;prediction=0;raa=673;rce=10;ref-gene=onychos_gene-BRD1;start=M;stop=*;sumWeight=1.0;tae=1;tde=1;tie=1;tpc=1
1A	GeMoMa	exon	16180422	16184020	.	-	.	ID=nbis-exon-57001;Parent=PASSSERD01922.8;de=true;minCov=351;pc=1
1A	GeMoMa	exon	16186732	16186886	.	-	.	ID=nbis-exon-57002;Parent=PASSSERD01922.8;de=true;minCov=351;pc=1
1A	GeMoMa	exon	16189149	16189258	.	-	.	ID=nbis-exon-57003;Parent=PASSSERD01922.8;de=true;minCov=351;pc=1
1A	GeMoMa	exon	16191100	16191227	.	-	.	ID=nbis-exon-57004;Parent=PASSSERD01922.8;de=true;minCov=351;pc=1
1A	GeMoMa	exon	16192375	16192510	.	-	.	ID=nbis-exon-57005;Parent=PASSSERD01922.8;de=true;minCov=351;pc=1
1A	GeMoMa	exon	16207321	16207809	.	-	.	ID=nbis-exon-57006;Parent=PASSSERD01922.8;de=true;minCov=351;pc=1
1A	GeMoMa	exon	16210970	16211230	.	-	.	ID=nbis-exon-57007;Parent=PASSSERD01922.8;de=true;minCov=351;pc=1
1A	GeMoMa	exon	16212045	16212357	.	-	.	ID=nbis-exon-57008;Parent=PASSSERD01922.8;de=true;minCov=351;pc=1
1A	GeMoMa	exon	16213267	16213395	.	-	.	ID=nbis-exon-57009;Parent=PASSSERD01922.8;de=true;minCov=351;pc=1
1A	GeMoMa	exon	16216450	16216581	.	-	.	ID=nbis-exon-57010;Parent=PASSSERD01922.8;de=true;minCov=351;pc=1
1A	GeMoMa	exon	16222975	16223131	.	-	.	ID=nbis-exon-57011;Parent=PASSSERD01922.8;de=true;minCov=351;pc=1
1A	GeMoMa	exon	16234732	16236112	.	-	.	ID=nbis-exon-57012;Parent=PASSSERD01922.8;de=true;minCov=351;pc=1
1A	GeMoMa	exon	16248506	16249392	.	-	.	ID=nbis-exon-57013;Parent=PASSSERD01922.8;de=true;minCov=351;pc=1
1A	GeMoMa	CDS	16183837	16184020	.	-	1	ID=cds-52210;Parent=PASSSERD01922.8;ae=true;minCov=587;pc=1
1A	GeMoMa	CDS	16186732	16186886	.	-	0	ID=cds-52209;Parent=PASSSERD01922.8;ae=true;de=true;minCov=577;pc=1
1A	GeMoMa	CDS	16189149	16189258	.	-	2	ID=cds-52208;Parent=PASSSERD01922.8;ae=true;de=true;minCov=595;pc=1
1A	GeMoMa	CDS	16191100	16191227	.	-	1	ID=cds-52207;Parent=PASSSERD01922.8;ae=true;de=true;minCov=442;pc=1
1A	GeMoMa	CDS	16192375	16192510	.	-	2	ID=cds-52206;Parent=PASSSERD01922.8;ae=true;de=true;minCov=465;pc=1
1A	GeMoMa	CDS	16207321	16207809	.	-	2	ID=cds-52205;Parent=PASSSERD01922.8;ae=true;de=true;minCov=344;pc=1
1A	GeMoMa	CDS	16210970	16211230	.	-	2	ID=cds-52204;Parent=PASSSERD01922.8;ae=true;de=true;minCov=423;pc=1
1A	GeMoMa	CDS	16212045	16212357	.	-	0	ID=cds-52203;Parent=PASSSERD01922.8;ae=true;de=true;minCov=385;pc=1
1A	GeMoMa	CDS	16213267	16213395	.	-	0	ID=cds-52202;Parent=PASSSERD01922.8;ae=true;de=true;minCov=364;pc=1
1A	GeMoMa	CDS	16216450	16216563	.	-	0	ID=cds-52201;Parent=PASSSERD01922.8;de=true;minCov=351;pc=1
1A	AnnotationFinalizer_	five_prime_UTR	16216564	16216581	.	-	.	ID=five_prime_utr-6576;Parent=PASSSERD01922.8
1A	AnnotationFinalizer_	five_prime_UTR	16222975	16223131	.	-	.	ID=five_prime_utr-6575;Parent=PASSSERD01922.8
1A	AnnotationFinalizer_	five_prime_UTR	16234732	16236112	.	-	.	ID=five_prime_utr-6574;Parent=PASSSERD01922.8
1A	AnnotationFinalizer_	five_prime_UTR	16248506	16249392	.	-	.	ID=five_prime_utr-6573;Parent=PASSSERD01922.8
1A	AnnotationFinalizer_	three_prime_UTR	16180422	16183836	.	-	.	ID=three_prime_utr-5484;Parent=PASSSERD01922.8
1A	GAF	gene	16252389	16279274	.	+	.	ID=PASSSERD01923;combinedEvidence=4;complete=1;maxEvidence=4;maxTie=NA;transcripts=1
1A	GeMoMa	mRNA	16252389	16279274	6108	+	.	ID=PASSSERD01923.1;Parent=PASSSERD01923;aa=1173;alternative="montanus_gene-ZBED4,onychos_gene-ZBED4,pyrgi_gene-ZBED4";avgCov=441.7391;bestScore=6108;ce=1;evidence=4;iAA=1;lpm=1173;maxGap=0;maxScore=6108;minCov=221;minSplitReads=NA;nps=0;oldID=passerold_transcript:ENSPDOT00000014726_R0;pAA=1;prediction=0;raa=1173;rce=1;ref-gene=passerold_gene:ENSPDOG00000009881;start=M;stop=*;sumWeight=3.6;tae=NA;tde=NA;tie=NA;tpc=1
1A	GeMoMa	exon	16252389	16253229	.	+	.	ID=nbis-exon-57014;Parent=PASSSERD01923.1;minCov=221;pc=1
1A	GeMoMa	exon	16257707	16257783	.	+	.	ID=nbis-exon-57015;Parent=PASSSERD01923.1;minCov=221;pc=1
1A	GeMoMa	exon	16271670	16279274	.	+	.	ID=nbis-exon-57016;Parent=PASSSERD01923.1;minCov=221;pc=1
1A	GeMoMa	CDS	16272076	16275594	.	+	0	ID=cds-52211;Parent=PASSSERD01923.1;minCov=221;pc=1
1A	AnnotationFinalizer_	five_prime_UTR	16252389	16253229	.	+	.	ID=five_prime_utr-6577;Parent=PASSSERD01923.1
1A	AnnotationFinalizer_	five_prime_UTR	16257707	16257783	.	+	.	ID=five_prime_utr-6578;Parent=PASSSERD01923.1
1A	AnnotationFinalizer_	five_prime_UTR	16271670	16272075	.	+	.	ID=five_prime_utr-6579;Parent=PASSSERD01923.1
1A	AnnotationFinalizer_	three_prime_UTR	16275595	16279274	.	+	.	ID=three_prime_utr-5485;Parent=PASSSERD01923.1
1A	GAF	gene	16279277	16297075	.	-	.	ID=PASSSERD01925;combinedEvidence=4;complete=2;maxEvidence=4;maxTie=1.0;transcripts=2
1A	GeMoMa	mRNA	16279277	16297075	2544	-	.	ID=PASSSERD01925.1;Parent=PASSSERD01925;aa=491;alternative="onychos_gene-ALG12,passerold_gene:ENSPDOG00000009884,pyrgi_gene-ALG12";avgCov=767.127;bestScore=2544;ce=9;evidence=4;iAA=1;lpm=491;maxGap=0;maxScore=2544;minCov=321;minSplitReads=608;nps=0;oldID=montanus_rna-XM_039726840.1_R0;pAA=1;prediction=0;raa=491;rce=9;ref-gene=montanus_gene-ALG12;start=M;stop=*;sumWeight=3.6;tae=1;tde=1;tie=1;tpc=1
1A	GeMoMa	exon	16279277	16279717	.	-	.	ID=nbis-exon-57036;Parent=PASSSERD01925.1;de=true;minCov=321;pc=1
1A	GeMoMa	exon	16282835	16284577	.	-	.	ID=nbis-exon-57037;Parent=PASSSERD01925.1;de=true;minCov=321;pc=1
1A	GeMoMa	exon	16288586	16288661	.	-	.	ID=nbis-exon-57038;Parent=PASSSERD01925.1;de=true;minCov=321;pc=1
1A	GeMoMa	exon	16288848	16289017	.	-	.	ID=nbis-exon-57039;Parent=PASSSERD01925.1;de=true;minCov=321;pc=1
1A	GeMoMa	exon	16289738	16289961	.	-	.	ID=nbis-exon-57040;Parent=PASSSERD01925.1;de=true;minCov=321;pc=1
1A	GeMoMa	exon	16290413	16290516	.	-	.	ID=nbis-exon-57041;Parent=PASSSERD01925.1;de=true;minCov=321;pc=1
1A	GeMoMa	exon	16291856	16292050	.	-	.	ID=nbis-exon-57042;Parent=PASSSERD01925.1;de=true;minCov=321;pc=1
1A	GeMoMa	exon	16293358	16293531	.	-	.	ID=nbis-exon-57043;Parent=PASSSERD01925.1;de=true;minCov=321;pc=1
1A	GeMoMa	exon	16294035	16294167	.	-	.	ID=nbis-exon-57044;Parent=PASSSERD01925.1;de=true;minCov=321;pc=1
1A	GeMoMa	exon	16294313	16297075	.	-	.	ID=nbis-exon-57045;Parent=PASSSERD01925.1;de=true;minCov=321;pc=1
1A	GeMoMa	CDS	16284346	16284577	.	-	1	ID=cds-52238;Parent=PASSSERD01925.1;ae=true;minCov=773;pc=1
1A	GeMoMa	CDS	16288586	16288661	.	-	2	ID=cds-52237;Parent=PASSSERD01925.1;ae=true;de=true;minCov=826;pc=1
1A	GeMoMa	CDS	16288848	16289017	.	-	1	ID=cds-52236;Parent=PASSSERD01925.1;ae=true;de=true;minCov=648;pc=1
1A	GeMoMa	CDS	16289738	16289961	.	-	0	ID=cds-52235;Parent=PASSSERD01925.1;ae=true;de=true;minCov=680;pc=1
1A	GeMoMa	CDS	16290413	16290516	.	-	2	ID=cds-52234;Parent=PASSSERD01925.1;ae=true;de=true;minCov=598;pc=1
1A	GeMoMa	CDS	16291856	16292050	.	-	2	ID=cds-52233;Parent=PASSSERD01925.1;ae=true;de=true;minCov=606;pc=1
1A	GeMoMa	CDS	16293358	16293531	.	-	2	ID=cds-52232;Parent=PASSSERD01925.1;ae=true;de=true;minCov=655;pc=1
1A	GeMoMa	CDS	16294035	16294167	.	-	0	ID=cds-52231;Parent=PASSSERD01925.1;ae=true;de=true;minCov=667;pc=1
1A	GeMoMa	CDS	16294313	16294477	.	-	0	ID=cds-52230;Parent=PASSSERD01925.1;de=true;minCov=321;pc=1
1A	AnnotationFinalizer_	five_prime_UTR	16294478	16297075	.	-	.	ID=five_prime_utr-6583;Parent=PASSSERD01925.1
1A	AnnotationFinalizer_	three_prime_UTR	16279277	16279717	.	-	.	ID=three_prime_utr-5489;Parent=PASSSERD01925.1
1A	AnnotationFinalizer_	three_prime_UTR	16282835	16284345	.	-	.	ID=three_prime_utr-5488;Parent=PASSSERD01925.1
1A	GeMoMa	mRNA	16279277	16297075	2353	-	.	ID=PASSSERD01925.2;Parent=PASSSERD01925;aa=453;avgCov=774.0486;bestScore=2353;ce=9;evidence=1;iAA=0.9912;lpm=140;maxGap=0;maxScore=2372;minCov=12;minSplitReads=14;nps=0;oldID=pyrgi_rna-XM_041490142.1_R0;pAA=0.9912;prediction=0;raa=453;rce=9;ref-gene=pyrgi_gene-ALG12;start=M;stop=*;sumWeight=1.0;tae=1;tde=1;tie=1;tpc=1
1A	GeMoMa	exon	16279277	16279717	.	-	.	ID=nbis-exon-57046;Parent=PASSSERD01925.2;de=true;minCov=762;pc=1
1A	GeMoMa	exon	16282835	16284577	.	-	.	ID=nbis-exon-57047;Parent=PASSSERD01925.2;de=true;minCov=762;pc=1
1A	GeMoMa	exon	16288586	16288661	.	-	.	ID=nbis-exon-57048;Parent=PASSSERD01925.2;de=true;minCov=762;pc=1
1A	GeMoMa	exon	16288848	16289017	.	-	.	ID=nbis-exon-57049;Parent=PASSSERD01925.2;de=true;minCov=762;pc=1
1A	GeMoMa	exon	16289738	16289961	.	-	.	ID=nbis-exon-57050;Parent=PASSSERD01925.2;de=true;minCov=762;pc=1
1A	GeMoMa	exon	16290413	16290516	.	-	.	ID=nbis-exon-57051;Parent=PASSSERD01925.2;de=true;minCov=762;pc=1
1A	GeMoMa	exon	16291856	16292050	.	-	.	ID=nbis-exon-57052;Parent=PASSSERD01925.2;de=true;minCov=762;pc=1
1A	GeMoMa	exon	16293358	16293531	.	-	.	ID=nbis-exon-57053;Parent=PASSSERD01925.2;de=true;minCov=762;pc=1
1A	GeMoMa	exon	16294035	16294183	.	-	.	ID=nbis-exon-57054;Parent=PASSSERD01925.2;de=true;minCov=762;pc=1
1A	GeMoMa	exon	16294313	16297075	.	-	.	ID=nbis-exon-57055;Parent=PASSSERD01925.2;de=true;minCov=762;pc=1
1A	GeMoMa	CDS	16284346	16284577	.	-	1	ID=cds-52247;Parent=PASSSERD01925.2;ae=true;minCov=773;pc=1
1A	GeMoMa	CDS	16288586	16288661	.	-	2	ID=cds-52246;Parent=PASSSERD01925.2;ae=true;de=true;minCov=826;pc=1
1A	GeMoMa	CDS	16288848	16289017	.	-	1	ID=cds-52245;Parent=PASSSERD01925.2;ae=true;de=true;minCov=648;pc=1
1A	GeMoMa	CDS	16289738	16289961	.	-	0	ID=cds-52244;Parent=PASSSERD01925.2;ae=true;de=true;minCov=680;pc=1
1A	GeMoMa	CDS	16290413	16290516	.	-	2	ID=cds-52243;Parent=PASSSERD01925.2;ae=true;de=true;minCov=598;pc=1
1A	GeMoMa	CDS	16291856	16292050	.	-	2	ID=cds-52242;Parent=PASSSERD01925.2;ae=true;de=true;minCov=606;pc=1
1A	GeMoMa	CDS	16293358	16293531	.	-	2	ID=cds-52241;Parent=PASSSERD01925.2;ae=true;de=true;minCov=655;pc=1
1A	GeMoMa	CDS	16294035	16294183	.	-	1	ID=cds-52240;Parent=PASSSERD01925.2;ae=true;de=true;minCov=12;pc=1
1A	GeMoMa	CDS	16294313	16294347	.	-	0	ID=cds-52239;Parent=PASSSERD01925.2;de=true;minCov=762;pc=1
1A	AnnotationFinalizer_	five_prime_UTR	16294348	16297075	.	-	.	ID=five_prime_utr-6584;Parent=PASSSERD01925.2
1A	AnnotationFinalizer_	three_prime_UTR	16279277	16279717	.	-	.	ID=three_prime_utr-5491;Parent=PASSSERD01925.2
1A	AnnotationFinalizer_	three_prime_UTR	16282835	16284345	.	-	.	ID=three_prime_utr-5490;Parent=PASSSERD01925.2
1A	GAF	gene	16279277	16311656	.	+	.	ID=PASSSERD01924;combinedEvidence=4;complete=2;maxEvidence=3;maxTie=1.0;transcripts=2
1A	GeMoMa	mRNA	16279277	16311656	1766	+	.	ID=PASSSERD01924.1;Parent=PASSSERD01924;aa=357;alternative="onychos_gene-CRELD2,pyrgi_gene-CRELD2";avgCov=4156.606;bestScore=1766;ce=10;evidence=3;iAA=0.878;lpm=312;maxGap=5;maxScore=2087;minCov=13;minSplitReads=0;nps=0;oldID=montanus_rna-XM_039726760.1_R0;pAA=0.9377;prediction=0;raa=369;rce=10;ref-gene=montanus_gene-CRELD2;start=M;stop=*;sumWeight=2.8;tae=1;tde=0.8889;tie=0.8889;tpc=1
1A	GeMoMa	exon	16279277	16282694	.	+	.	ID=nbis-exon-57017;Parent=PASSSERD01924.1;de=false;minCov=13;pc=1
1A	GeMoMa	exon	16299738	16299820	.	+	.	ID=nbis-exon-57018;Parent=PASSSERD01924.1;de=false;minCov=13;pc=1
1A	GeMoMa	exon	16300680	16300790	.	+	.	ID=nbis-exon-57019;Parent=PASSSERD01924.1;de=false;minCov=13;pc=1
1A	GeMoMa	exon	16303005	16303096	.	+	.	ID=nbis-exon-57020;Parent=PASSSERD01924.1;de=false;minCov=13;pc=1
1A	GeMoMa	exon	16304091	16304267	.	+	.	ID=nbis-exon-57021;Parent=PASSSERD01924.1;de=false;minCov=13;pc=1
1A	GeMoMa	exon	16305577	16305675	.	+	.	ID=nbis-exon-57022;Parent=PASSSERD01924.1;de=false;minCov=13;pc=1
1A	GeMoMa	exon	16307263	16307340	.	+	.	ID=nbis-exon-57023;Parent=PASSSERD01924.1;de=false;minCov=13;pc=1
1A	GeMoMa	exon	16308095	16308190	.	+	.	ID=nbis-exon-57024;Parent=PASSSERD01924.1;de=false;minCov=13;pc=1
1A	GeMoMa	exon	16309031	16309171	.	+	.	ID=nbis-exon-57025;Parent=PASSSERD01924.1;de=false;minCov=13;pc=1
1A	GeMoMa	exon	16310722	16311656	.	+	.	ID=nbis-exon-57026;Parent=PASSSERD01924.1;de=false;minCov=13;pc=1
1A	GeMoMa	CDS	16282560	16282694	.	+	0	ID=cds-52212;Parent=PASSSERD01924.1;de=false;minCov=13;pc=1
1A	GeMoMa	CDS	16299738	16299820	.	+	0	ID=cds-52213;Parent=PASSSERD01924.1;ae=true;de=true;minCov=624;pc=1
1A	GeMoMa	CDS	16300680	16300790	.	+	1	ID=cds-52214;Parent=PASSSERD01924.1;ae=true;de=true;minCov=3172;pc=1
1A	GeMoMa	CDS	16303005	16303096	.	+	1	ID=cds-52215;Parent=PASSSERD01924.1;ae=true;de=true;minCov=3995;pc=1
1A	GeMoMa	CDS	16304091	16304267	.	+	2	ID=cds-52216;Parent=PASSSERD01924.1;ae=true;de=true;minCov=4437;pc=1
1A	GeMoMa	CDS	16305577	16305675	.	+	2	ID=cds-52217;Parent=PASSSERD01924.1;ae=true;de=true;minCov=4422;pc=1
1A	GeMoMa	CDS	16307263	16307340	.	+	2	ID=cds-52218;Parent=PASSSERD01924.1;ae=true;de=true;minCov=4488;pc=1
1A	GeMoMa	CDS	16308095	16308190	.	+	2	ID=cds-52219;Parent=PASSSERD01924.1;ae=true;de=true;minCov=4991;pc=1
1A	GeMoMa	CDS	16309031	16309171	.	+	2	ID=cds-52220;Parent=PASSSERD01924.1;ae=true;de=true;minCov=4943;pc=1
1A	GeMoMa	CDS	16310722	16310780	.	+	2	ID=cds-52221;Parent=PASSSERD01924.1;ae=true;minCov=4920;pc=1
1A	AnnotationFinalizer_	five_prime_UTR	16279277	16282559	.	+	.	ID=five_prime_utr-6580;Parent=PASSSERD01924.1
1A	AnnotationFinalizer_	three_prime_UTR	16310781	16311656	.	+	.	ID=three_prime_utr-5486;Parent=PASSSERD01924.1
1A	GeMoMa	mRNA	16299191	16311656	1527	+	.	ID=PASSSERD01924.2;Parent=PASSSERD01924;aa=263;avgCov=5130.9518;bestScore=1527;ce=8;evidence=1;iAA=1;lpm=263;maxGap=0;maxScore=1527;minCov=3922;minSplitReads=3944;nps=0;oldID=passerold_transcript:ENSPDOT00000014739_R0;pAA=1;prediction=0;raa=263;rce=8;ref-gene=passerold_gene:ENSPDOG00000009891;start=M;stop=*;sumWeight=0.8;tae=1;tde=1;tie=1;tpc=1
1A	GeMoMa	exon	16299191	16299820	.	+	.	ID=nbis-exon-57027;Parent=PASSSERD01924.2;de=true;minCov=3922;pc=1
1A	GeMoMa	exon	16300680	16300790	.	+	.	ID=nbis-exon-57028;Parent=PASSSERD01924.2;de=true;minCov=3922;pc=1
1A	GeMoMa	exon	16303005	16303096	.	+	.	ID=nbis-exon-57029;Parent=PASSSERD01924.2;de=true;minCov=3922;pc=1
1A	GeMoMa	exon	16304091	16304267	.	+	.	ID=nbis-exon-57030;Parent=PASSSERD01924.2;de=true;minCov=3922;pc=1
1A	GeMoMa	exon	16305577	16305675	.	+	.	ID=nbis-exon-57031;Parent=PASSSERD01924.2;de=true;minCov=3922;pc=1
1A	GeMoMa	exon	16307263	16307340	.	+	.	ID=nbis-exon-57032;Parent=PASSSERD01924.2;de=true;minCov=3922;pc=1
1A	GeMoMa	exon	16308095	16308190	.	+	.	ID=nbis-exon-57033;Parent=PASSSERD01924.2;de=true;minCov=3922;pc=1
1A	GeMoMa	exon	16309031	16309171	.	+	.	ID=nbis-exon-57034;Parent=PASSSERD01924.2;de=true;minCov=3922;pc=1
1A	GeMoMa	exon	16310722	16311656	.	+	.	ID=nbis-exon-57035;Parent=PASSSERD01924.2;de=true;minCov=3922;pc=1
1A	GeMoMa	CDS	16300744	16300790	.	+	0	ID=cds-52222;Parent=PASSSERD01924.2;de=true;minCov=3922;pc=1
1A	GeMoMa	CDS	16303005	16303096	.	+	1	ID=cds-52223;Parent=PASSSERD01924.2;ae=true;de=true;minCov=3995;pc=1
1A	GeMoMa	CDS	16304091	16304267	.	+	2	ID=cds-52224;Parent=PASSSERD01924.2;ae=true;de=true;minCov=4437;pc=1
1A	GeMoMa	CDS	16305577	16305675	.	+	2	ID=cds-52225;Parent=PASSSERD01924.2;ae=true;de=true;minCov=4422;pc=1
1A	GeMoMa	CDS	16307263	16307340	.	+	2	ID=cds-52226;Parent=PASSSERD01924.2;ae=true;de=true;minCov=4488;pc=1
1A	GeMoMa	CDS	16308095	16308190	.	+	2	ID=cds-52227;Parent=PASSSERD01924.2;ae=true;de=true;minCov=4991;pc=1
1A	GeMoMa	CDS	16309031	16309171	.	+	2	ID=cds-52228;Parent=PASSSERD01924.2;ae=true;de=true;minCov=4943;pc=1
1A	GeMoMa	CDS	16310722	16310780	.	+	2	ID=cds-52229;Parent=PASSSERD01924.2;ae=true;minCov=4920;pc=1
1A	AnnotationFinalizer_	five_prime_UTR	16299191	16299820	.	+	.	ID=five_prime_utr-6581;Parent=PASSSERD01924.2
1A	AnnotationFinalizer_	five_prime_UTR	16300680	16300743	.	+	.	ID=five_prime_utr-6582;Parent=PASSSERD01924.2
1A	AnnotationFinalizer_	three_prime_UTR	16310781	16311656	.	+	.	ID=three_prime_utr-5487;Parent=PASSSERD01924.2
1A	GAF	gene	16585620	16592276	.	-	.	ID=PASSSERD01926;combinedEvidence=3;complete=2;maxEvidence=2;maxTie=1.0;transcripts=2
1A	GeMoMa	mRNA	16585620	16591842	1263	-	.	ID=PASSSERD01926.2;Parent=PASSSERD01926;aa=239;alternative="pyrgi_gene-PIM3";avgCov=4770.5704;bestScore=1263;ce=3;evidence=2;iAA=1;lpm=239;maxGap=0;maxScore=1263;minCov=2045;minSplitReads=4435;nps=0;oldID=passerold_transcript:ENSPDOT00000014753_R0;pAA=1;prediction=0;raa=239;rce=3;ref-gene=passerold_gene:ENSPDOG00000009899;start=M;stop=*;sumWeight=1.8;tae=1;tde=1;tie=1;tpc=1
1A	GeMoMa	exon	16585620	16587227	.	-	.	ID=nbis-exon-57061;Parent=PASSSERD01926.2;de=true;minCov=2045;pc=1
1A	GeMoMa	exon	16587382	16587558	.	-	.	ID=nbis-exon-57062;Parent=PASSSERD01926.2;de=true;minCov=2045;pc=1
1A	GeMoMa	exon	16588842	16589205	.	-	.	ID=nbis-exon-57063;Parent=PASSSERD01926.2;de=true;minCov=2045;pc=1
1A	GeMoMa	exon	16589497	16589625	.	-	.	ID=nbis-exon-57064;Parent=PASSSERD01926.2;de=true;minCov=2045;pc=1
1A	GeMoMa	exon	16591711	16591842	.	-	.	ID=nbis-exon-57065;Parent=PASSSERD01926.2;de=true;minCov=2045;pc=1
1A	GeMoMa	CDS	16587043	16587227	.	-	2	ID=cds-52255;Parent=PASSSERD01926.2;ae=true;minCov=4731;pc=1
1A	GeMoMa	CDS	16587382	16587558	.	-	2	ID=cds-52254;Parent=PASSSERD01926.2;ae=true;de=true;minCov=4134;pc=1
1A	GeMoMa	CDS	16588842	16589196	.	-	0	ID=cds-52253;Parent=PASSSERD01926.2;de=true;minCov=2045;pc=1
1A	AnnotationFinalizer_	five_prime_UTR	16589197	16589205	.	-	.	ID=five_prime_utr-6587;Parent=PASSSERD01926.2
1A	AnnotationFinalizer_	five_prime_UTR	16589497	16589625	.	-	.	ID=five_prime_utr-6586;Parent=PASSSERD01926.2
1A	AnnotationFinalizer_	five_prime_UTR	16591711	16591842	.	-	.	ID=five_prime_utr-6585;Parent=PASSSERD01926.2
1A	AnnotationFinalizer_	three_prime_UTR	16585620	16587042	.	-	.	ID=three_prime_utr-5493;Parent=PASSSERD01926.2
1A	GeMoMa	mRNA	16585620	16592276	955	-	.	ID=PASSSERD01926.1;Parent=PASSSERD01926;aa=354;alternative="onychos_gene-PIM1";avgCov=3300.678;bestScore=1332;ce=5;evidence=2;iAA=0.5408;lpm=15;maxGap=11;maxScore=1809;minCov=0;minSplitReads=0;nps=0;oldID=pyrgi_rna-XM_041460524.1_R1;pAA=0.6766;prediction=1;raa=342;rce=5;ref-gene=pyrgi_gene-PIM1;start=M;stop=*;sumWeight=2.0;tae=0.75;tde=0.75;tie=0.75;tpc=0.7345
1A	GeMoMa	exon	16585620	16587227	.	-	.	ID=nbis-exon-57056;Parent=PASSSERD01926.1;de=false;minCov=0;pc=0.0105
1A	GeMoMa	exon	16587382	16587558	.	-	.	ID=nbis-exon-57057;Parent=PASSSERD01926.1;de=false;minCov=0;pc=0.0105
1A	GeMoMa	exon	16588842	16589205	.	-	.	ID=nbis-exon-57058;Parent=PASSSERD01926.1;de=false;minCov=0;pc=0.0105
1A	GeMoMa	exon	16589497	16589547	.	-	.	ID=nbis-exon-57059;Parent=PASSSERD01926.1;de=false;minCov=0;pc=0.0105
1A	GeMoMa	exon	16591992	16592276	.	-	.	ID=nbis-exon-57060;Parent=PASSSERD01926.1;de=false;minCov=0;pc=0.0105
1A	GeMoMa	CDS	16587043	16587227	.	-	2	ID=cds-52252;Parent=PASSSERD01926.1;ae=true;minCov=4731;pc=1
1A	GeMoMa	CDS	16587382	16587558	.	-	2	ID=cds-52251;Parent=PASSSERD01926.1;ae=true;de=true;minCov=4134;pc=1
1A	GeMoMa	CDS	16588842	16589205	.	-	0	ID=cds-52250;Parent=PASSSERD01926.1;ae=true;de=true;minCov=1913;pc=1
1A	GeMoMa	CDS	16589497	16589547	.	-	0	ID=cds-52249;Parent=PASSSERD01926.1;ae=false;de=true;minCov=777;pc=1
1A	GeMoMa	CDS	16591992	16592276	.	-	0	ID=cds-52248;Parent=PASSSERD01926.1;de=false;minCov=0;pc=0.0105
1A	AnnotationFinalizer_	three_prime_UTR	16585620	16587042	.	-	.	ID=three_prime_utr-5492;Parent=PASSSERD01926.1
1A	GAF	gene	17407887	17450972	.	-	.	ID=PASSSERD01927;combinedEvidence=3;complete=1;maxEvidence=3;maxTie=0.8125;transcripts=1
1A	GeMoMa	mRNA	17407887	17450972	2546	-	.	ID=PASSSERD01927.1;Parent=PASSSERD01927;aa=478;alternative="onychos_gene-IL17REL,pyrgi_gene-IL17REL";avgCov=2.834;bestScore=2546;ce=17;evidence=3;iAA=0.9874;lpm=312;maxGap=0;maxScore=2573;minCov=0;minSplitReads=0;nps=0;oldID=montanus_rna-XM_039726879.1_R0;pAA=0.9895;prediction=0;raa=478;rce=17;ref-gene=montanus_gene-IL17REL;start=M;stop=*;sumWeight=2.8;tae=0.8125;tde=0.8125;tie=0.8125;tpc=0.9393
1A	GeMoMa	exon	17407887	17407914	.	-	.	ID=nbis-exon-57066;Parent=PASSSERD01927.1;de=false;minCov=1;pc=1
1A	GeMoMa	exon	17408862	17408916	.	-	.	ID=nbis-exon-57067;Parent=PASSSERD01927.1;de=false;minCov=1;pc=1
1A	GeMoMa	exon	17411494	17411551	.	-	.	ID=nbis-exon-57068;Parent=PASSSERD01927.1;de=false;minCov=1;pc=1
1A	GeMoMa	exon	17412611	17412670	.	-	.	ID=nbis-exon-57069;Parent=PASSSERD01927.1;de=false;minCov=1;pc=1
1A	GeMoMa	exon	17415134	17415279	.	-	.	ID=nbis-exon-57070;Parent=PASSSERD01927.1;de=false;minCov=1;pc=1
1A	GeMoMa	exon	17415610	17415667	.	-	.	ID=nbis-exon-57071;Parent=PASSSERD01927.1;de=false;minCov=1;pc=1
1A	GeMoMa	exon	17416326	17416373	.	-	.	ID=nbis-exon-57072;Parent=PASSSERD01927.1;de=false;minCov=1;pc=1
1A	GeMoMa	exon	17418565	17418728	.	-	.	ID=nbis-exon-57073;Parent=PASSSERD01927.1;de=false;minCov=1;pc=1
1A	GeMoMa	exon	17419407	17419461	.	-	.	ID=nbis-exon-57074;Parent=PASSSERD01927.1;de=false;minCov=1;pc=1
1A	GeMoMa	exon	17421705	17421776	.	-	.	ID=nbis-exon-57075;Parent=PASSSERD01927.1;de=false;minCov=1;pc=1
1A	GeMoMa	exon	17422044	17422183	.	-	.	ID=nbis-exon-57076;Parent=PASSSERD01927.1;de=false;minCov=1;pc=1
1A	GeMoMa	exon	17423043	17423087	.	-	.	ID=nbis-exon-57077;Parent=PASSSERD01927.1;de=false;minCov=1;pc=1
1A	GeMoMa	exon	17424664	17424778	.	-	.	ID=nbis-exon-57078;Parent=PASSSERD01927.1;de=false;minCov=1;pc=1
1A	GeMoMa	exon	17426187	17426296	.	-	.	ID=nbis-exon-57079;Parent=PASSSERD01927.1;de=false;minCov=1;pc=1
1A	GeMoMa	exon	17427042	17427191	.	-	.	ID=nbis-exon-57080;Parent=PASSSERD01927.1;de=false;minCov=1;pc=1
1A	GeMoMa	exon	17433053	17433080	.	-	.	ID=nbis-exon-57081;Parent=PASSSERD01927.1;de=false;minCov=1;pc=1
1A	GeMoMa	exon	17450824	17450972	.	-	.	ID=nbis-exon-57082;Parent=PASSSERD01927.1;de=false;minCov=1;pc=1
1A	GeMoMa	CDS	17407887	17407914	.	-	1	ID=cds-52272;Parent=PASSSERD01927.1;ae=true;minCov=0;pc=0.8571
1A	GeMoMa	CDS	17408862	17408916	.	-	2	ID=cds-52271;Parent=PASSSERD01927.1;ae=true;de=true;minCov=1;pc=1
1A	GeMoMa	CDS	17411494	17411551	.	-	0	ID=cds-52270;Parent=PASSSERD01927.1;ae=true;de=true;minCov=3;pc=1
1A	GeMoMa	CDS	17412611	17412670	.	-	0	ID=cds-52269;Parent=PASSSERD01927.1;ae=true;de=true;minCov=3;pc=1
1A	GeMoMa	CDS	17415134	17415279	.	-	2	ID=cds-52268;Parent=PASSSERD01927.1;ae=true;de=true;minCov=2;pc=1
1A	GeMoMa	CDS	17415610	17415667	.	-	0	ID=cds-52267;Parent=PASSSERD01927.1;ae=true;de=true;minCov=2;pc=1
1A	GeMoMa	CDS	17416326	17416373	.	-	0	ID=cds-52266;Parent=PASSSERD01927.1;ae=true;de=true;minCov=0;pc=0.9375
1A	GeMoMa	CDS	17418565	17418728	.	-	2	ID=cds-52265;Parent=PASSSERD01927.1;ae=false;de=true;minCov=0;pc=0.8537
1A	GeMoMa	CDS	17419407	17419461	.	-	0	ID=cds-52264;Parent=PASSSERD01927.1;ae=false;de=false;minCov=0;pc=0
1A	GeMoMa	CDS	17421705	17421776	.	-	0	ID=cds-52263;Parent=PASSSERD01927.1;ae=true;de=false;minCov=0;pc=0.9861
1A	GeMoMa	CDS	17422044	17422183	.	-	2	ID=cds-52262;Parent=PASSSERD01927.1;ae=true;de=true;minCov=2;pc=1
1A	GeMoMa	CDS	17423043	17423087	.	-	2	ID=cds-52261;Parent=PASSSERD01927.1;ae=true;de=true;minCov=2;pc=1
1A	GeMoMa	CDS	17424664	17424778	.	-	0	ID=cds-52260;Parent=PASSSERD01927.1;ae=true;de=true;minCov=1;pc=1
1A	GeMoMa	CDS	17426187	17426296	.	-	2	ID=cds-52259;Parent=PASSSERD01927.1;ae=true;de=true;minCov=2;pc=1
1A	GeMoMa	CDS	17427042	17427191	.	-	2	ID=cds-52258;Parent=PASSSERD01927.1;ae=true;de=true;minCov=2;pc=1
1A	GeMoMa	CDS	17433053	17433080	.	-	0	ID=cds-52257;Parent=PASSSERD01927.1;ae=false;de=true;minCov=6;pc=1
1A	GeMoMa	CDS	17450824	17450925	.	-	0	ID=cds-52256;Parent=PASSSERD01927.1;de=false;minCov=1;pc=1
1A	AnnotationFinalizer_	five_prime_UTR	17450926	17450972	.	-	.	ID=five_prime_utr-6588;Parent=PASSSERD01927.1
1A	GAF	gene	17457991	17471835	.	-	.	ID=PASSSERD01928;combinedEvidence=3;complete=2;maxEvidence=3;maxTie=0.7778;transcripts=2
1A	GeMoMa	mRNA	17457991	17471835	1929	-	.	ID=PASSSERD01928.1;Parent=PASSSERD01928;aa=380;alternative="onychos_gene-MLC1,pyrgi_gene-MLC1";avgCov=2.0325;bestScore=1929;ce=11;evidence=3;iAA=1;lpm=380;maxGap=0;maxScore=1929;minCov=0;minSplitReads=0;nps=0;oldID=montanus_rna-XM_039727001.1_R0;pAA=1;prediction=0;raa=380;rce=11;ref-gene=montanus_gene-MLC1;start=M;stop=*;sumWeight=2.8;tae=0.7;tde=0.7;tie=0.7;tpc=0.7202
1A	GeMoMa	exon	17457991	17458427	.	-	.	ID=nbis-exon-57083;Parent=PASSSERD01928.1;de=true;minCov=2;pc=1
1A	GeMoMa	exon	17459589	17459756	.	-	.	ID=nbis-exon-57084;Parent=PASSSERD01928.1;de=true;minCov=2;pc=1
1A	GeMoMa	exon	17461155	17461277	.	-	.	ID=nbis-exon-57085;Parent=PASSSERD01928.1;de=true;minCov=2;pc=1
1A	GeMoMa	exon	17462394	17462450	.	-	.	ID=nbis-exon-57086;Parent=PASSSERD01928.1;de=true;minCov=2;pc=1
1A	GeMoMa	exon	17463159	17463275	.	-	.	ID=nbis-exon-57087;Parent=PASSSERD01928.1;de=true;minCov=2;pc=1
1A	GeMoMa	exon	17463745	17463816	.	-	.	ID=nbis-exon-57088;Parent=PASSSERD01928.1;de=true;minCov=2;pc=1
1A	GeMoMa	exon	17464699	17464800	.	-	.	ID=nbis-exon-57089;Parent=PASSSERD01928.1;de=true;minCov=2;pc=1
1A	GeMoMa	exon	17466431	17466532	.	-	.	ID=nbis-exon-57090;Parent=PASSSERD01928.1;de=true;minCov=2;pc=1
1A	GeMoMa	exon	17466668	17466721	.	-	.	ID=nbis-exon-57091;Parent=PASSSERD01928.1;de=true;minCov=2;pc=1
1A	GeMoMa	exon	17468733	17468822	.	-	.	ID=nbis-exon-57092;Parent=PASSSERD01928.1;de=true;minCov=2;pc=1
1A	GeMoMa	exon	17470909	17471092	.	-	.	ID=nbis-exon-57093;Parent=PASSSERD01928.1;de=true;minCov=2;pc=1
1A	GeMoMa	exon	17471760	17471835	.	-	.	ID=nbis-exon-57094;Parent=PASSSERD01928.1;de=true;minCov=2;pc=1
1A	GeMoMa	CDS	17458353	17458427	.	-	0	ID=cds-52283;Parent=PASSSERD01928.1;ae=true;minCov=0;pc=0.7867
1A	GeMoMa	CDS	17459589	17459756	.	-	0	ID=cds-52282;Parent=PASSSERD01928.1;ae=true;de=true;minCov=2;pc=1
1A	GeMoMa	CDS	17461155	17461277	.	-	0	ID=cds-52281;Parent=PASSSERD01928.1;ae=true;de=true;minCov=0;pc=0.2683
1A	GeMoMa	CDS	17462394	17462450	.	-	0	ID=cds-52280;Parent=PASSSERD01928.1;ae=true;de=true;minCov=1;pc=1
1A	GeMoMa	CDS	17463159	17463275	.	-	0	ID=cds-52279;Parent=PASSSERD01928.1;ae=true;de=true;minCov=0;pc=0.9658
1A	GeMoMa	CDS	17463745	17463816	.	-	0	ID=cds-52278;Parent=PASSSERD01928.1;ae=true;de=true;minCov=2;pc=1
1A	GeMoMa	CDS	17464699	17464800	.	-	0	ID=cds-52277;Parent=PASSSERD01928.1;ae=false;de=true;minCov=0;pc=0.9804
1A	GeMoMa	CDS	17466431	17466532	.	-	0	ID=cds-52276;Parent=PASSSERD01928.1;ae=false;de=false;minCov=0;pc=0
1A	GeMoMa	CDS	17466668	17466721	.	-	0	ID=cds-52275;Parent=PASSSERD01928.1;ae=false;de=false;minCov=0;pc=0
1A	GeMoMa	CDS	17468733	17468822	.	-	0	ID=cds-52274;Parent=PASSSERD01928.1;ae=true;de=false;minCov=0;pc=0.4333
1A	GeMoMa	CDS	17470909	17471088	.	-	0	ID=cds-52273;Parent=PASSSERD01928.1;de=true;minCov=2;pc=1
1A	AnnotationFinalizer_	five_prime_UTR	17471089	17471092	.	-	.	ID=five_prime_utr-6590;Parent=PASSSERD01928.1
1A	AnnotationFinalizer_	five_prime_UTR	17471760	17471835	.	-	.	ID=five_prime_utr-6589;Parent=PASSSERD01928.1
1A	AnnotationFinalizer_	three_prime_UTR	17457991	17458352	.	-	.	ID=three_prime_utr-5494;Parent=PASSSERD01928.1
1A	GeMoMa	mRNA	17457991	17471835	1813	-	.	ID=PASSSERD01928.2;Parent=PASSSERD01928;aa=357;alternative="pyrgi_gene-MLC1";avgCov=2.1634;bestScore=1813;ce=10;evidence=2;iAA=1;lpm=357;maxGap=0;maxScore=1813;minCov=0;minSplitReads=0;nps=0;oldID=montanus_rna-XM_039727003.1_R0;pAA=1;prediction=0;raa=357;rce=10;ref-gene=montanus_gene-MLC1;start=M;stop=*;sumWeight=1.8;tae=0.7778;tde=0.7778;tie=0.7778;tpc=0.7666
1A	GeMoMa	exon	17457991	17458427	.	-	.	ID=nbis-exon-57095;Parent=PASSSERD01928.2;de=true;minCov=2;pc=1
1A	GeMoMa	exon	17459589	17459756	.	-	.	ID=nbis-exon-57096;Parent=PASSSERD01928.2;de=true;minCov=2;pc=1
1A	GeMoMa	exon	17461155	17461277	.	-	.	ID=nbis-exon-57097;Parent=PASSSERD01928.2;de=true;minCov=2;pc=1
1A	GeMoMa	exon	17462394	17462450	.	-	.	ID=nbis-exon-57098;Parent=PASSSERD01928.2;de=true;minCov=2;pc=1
1A	GeMoMa	exon	17463159	17463275	.	-	.	ID=nbis-exon-57099;Parent=PASSSERD01928.2;de=true;minCov=2;pc=1
1A	GeMoMa	exon	17463745	17463816	.	-	.	ID=nbis-exon-57100;Parent=PASSSERD01928.2;de=true;minCov=2;pc=1
1A	GeMoMa	exon	17464699	17464800	.	-	.	ID=nbis-exon-57101;Parent=PASSSERD01928.2;de=true;minCov=2;pc=1
1A	GeMoMa	exon	17466431	17466517	.	-	.	ID=nbis-exon-57102;Parent=PASSSERD01928.2;de=true;minCov=2;pc=1
1A	GeMoMa	exon	17468733	17468822	.	-	.	ID=nbis-exon-57103;Parent=PASSSERD01928.2;de=true;minCov=2;pc=1
1A	GeMoMa	exon	17470909	17471092	.	-	.	ID=nbis-exon-57104;Parent=PASSSERD01928.2;de=true;minCov=2;pc=1
1A	GeMoMa	exon	17471760	17471835	.	-	.	ID=nbis-exon-57105;Parent=PASSSERD01928.2;de=true;minCov=2;pc=1
1A	GeMoMa	CDS	17458353	17458427	.	-	0	ID=cds-52293;Parent=PASSSERD01928.2;ae=true;minCov=0;pc=0.7867
1A	GeMoMa	CDS	17459589	17459756	.	-	0	ID=cds-52292;Parent=PASSSERD01928.2;ae=true;de=true;minCov=2;pc=1
1A	GeMoMa	CDS	17461155	17461277	.	-	0	ID=cds-52291;Parent=PASSSERD01928.2;ae=true;de=true;minCov=0;pc=0.2683
1A	GeMoMa	CDS	17462394	17462450	.	-	0	ID=cds-52290;Parent=PASSSERD01928.2;ae=true;de=true;minCov=1;pc=1
1A	GeMoMa	CDS	17463159	17463275	.	-	0	ID=cds-52289;Parent=PASSSERD01928.2;ae=true;de=true;minCov=0;pc=0.9658
1A	GeMoMa	CDS	17463745	17463816	.	-	0	ID=cds-52288;Parent=PASSSERD01928.2;ae=true;de=true;minCov=2;pc=1
1A	GeMoMa	CDS	17464699	17464800	.	-	0	ID=cds-52287;Parent=PASSSERD01928.2;ae=false;de=true;minCov=0;pc=0.9804
1A	GeMoMa	CDS	17466431	17466517	.	-	0	ID=cds-52286;Parent=PASSSERD01928.2;ae=false;de=false;minCov=0;pc=0
1A	GeMoMa	CDS	17468733	17468822	.	-	0	ID=cds-52285;Parent=PASSSERD01928.2;ae=true;de=false;minCov=0;pc=0.4333
1A	GeMoMa	CDS	17470909	17471088	.	-	0	ID=cds-52284;Parent=PASSSERD01928.2;de=true;minCov=2;pc=1
1A	AnnotationFinalizer_	five_prime_UTR	17471089	17471092	.	-	.	ID=five_prime_utr-6592;Parent=PASSSERD01928.2
1A	AnnotationFinalizer_	five_prime_UTR	17471760	17471835	.	-	.	ID=five_prime_utr-6591;Parent=PASSSERD01928.2
1A	AnnotationFinalizer_	three_prime_UTR	17457991	17458352	.	-	.	ID=three_prime_utr-5495;Parent=PASSSERD01928.2
1A	GAF	gene	17477223	17504790	.	+	.	ID=PASSSERD01929;combinedEvidence=1;complete=1;maxEvidence=1;maxTie=0.1429;transcripts=1
1A	GeMoMa	mRNA	17477223	17504790	4895	+	.	ID=PASSSERD01929.1;Parent=PASSSERD01929;aa=972;avgCov=0.2558;bestScore=4895;ce=22;evidence=1;iAA=0.9713;lpm=247;maxGap=4;maxScore=5053;minCov=0;minSplitReads=0;nps=0;oldID=pyrgi_rna-XM_041471479.1_R0;pAA=0.9805;prediction=0;raa=976;rce=22;ref-gene=pyrgi_gene-MOV10L1;start=M;stop=*;sumWeight=1.0;tae=0.1429;tde=0.1429;tie=0.1429;tpc=0.1763
1A	GeMoMa	exon	17477223	17477348	.	+	.	ID=nbis-exon-57106;Parent=PASSSERD01929.1;de=false;minCov=0;pc=0
1A	GeMoMa	exon	17480179	17480335	.	+	.	ID=nbis-exon-57107;Parent=PASSSERD01929.1;de=false;minCov=0;pc=0
1A	GeMoMa	exon	17480717	17480829	.	+	.	ID=nbis-exon-57108;Parent=PASSSERD01929.1;de=false;minCov=0;pc=0
1A	GeMoMa	exon	17481629	17481819	.	+	.	ID=nbis-exon-57109;Parent=PASSSERD01929.1;de=false;minCov=0;pc=0
1A	GeMoMa	exon	17483818	17483958	.	+	.	ID=nbis-exon-57110;Parent=PASSSERD01929.1;de=false;minCov=0;pc=0
1A	GeMoMa	exon	17487834	17488028	.	+	.	ID=nbis-exon-57111;Parent=PASSSERD01929.1;de=false;minCov=0;pc=0
1A	GeMoMa	exon	17489414	17489528	.	+	.	ID=nbis-exon-57112;Parent=PASSSERD01929.1;de=false;minCov=0;pc=0
1A	GeMoMa	exon	17490825	17491002	.	+	.	ID=nbis-exon-57113;Parent=PASSSERD01929.1;de=false;minCov=0;pc=0
1A	GeMoMa	exon	17491622	17491692	.	+	.	ID=nbis-exon-57114;Parent=PASSSERD01929.1;de=false;minCov=0;pc=0
1A	GeMoMa	exon	17492069	17492160	.	+	.	ID=nbis-exon-57115;Parent=PASSSERD01929.1;de=false;minCov=0;pc=0
1A	GeMoMa	exon	17492852	17492910	.	+	.	ID=nbis-exon-57116;Parent=PASSSERD01929.1;de=false;minCov=0;pc=0
1A	GeMoMa	exon	17493467	17493593	.	+	.	ID=nbis-exon-57117;Parent=PASSSERD01929.1;de=false;minCov=0;pc=0
1A	GeMoMa	exon	17495871	17496021	.	+	.	ID=nbis-exon-57118;Parent=PASSSERD01929.1;de=false;minCov=0;pc=0
1A	GeMoMa	exon	17496538	17496684	.	+	.	ID=nbis-exon-57119;Parent=PASSSERD01929.1;de=false;minCov=0;pc=0
1A	GeMoMa	exon	17497408	17497529	.	+	.	ID=nbis-exon-57120;Parent=PASSSERD01929.1;de=false;minCov=0;pc=0
1A	GeMoMa	exon	17498314	17498413	.	+	.	ID=nbis-exon-57121;Parent=PASSSERD01929.1;de=false;minCov=0;pc=0
1A	GeMoMa	exon	17498815	17498979	.	+	.	ID=nbis-exon-57122;Parent=PASSSERD01929.1;de=false;minCov=0;pc=0
1A	GeMoMa	exon	17500405	17500578	.	+	.	ID=nbis-exon-57123;Parent=PASSSERD01929.1;de=false;minCov=0;pc=0
1A	GeMoMa	exon	17501339	17501488	.	+	.	ID=nbis-exon-57124;Parent=PASSSERD01929.1;de=false;minCov=0;pc=0
1A	GeMoMa	exon	17503125	17503232	.	+	.	ID=nbis-exon-57125;Parent=PASSSERD01929.1;de=false;minCov=0;pc=0
1A	GeMoMa	exon	17503809	17503946	.	+	.	ID=nbis-exon-57126;Parent=PASSSERD01929.1;de=false;minCov=0;pc=0
1A	GeMoMa	exon	17504695	17504790	.	+	.	ID=nbis-exon-57127;Parent=PASSSERD01929.1;de=false;minCov=0;pc=0
1A	GeMoMa	CDS	17477223	17477348	.	+	0	ID=cds-52294;Parent=PASSSERD01929.1;de=false;minCov=0;pc=0
1A	GeMoMa	CDS	17480179	17480335	.	+	0	ID=cds-52295;Parent=PASSSERD01929.1;ae=false;de=false;minCov=0;pc=0
1A	GeMoMa	CDS	17480717	17480829	.	+	2	ID=cds-52296;Parent=PASSSERD01929.1;ae=false;de=false;minCov=0;pc=0
1A	GeMoMa	CDS	17481629	17481819	.	+	0	ID=cds-52297;Parent=PASSSERD01929.1;ae=false;de=false;minCov=0;pc=0
1A	GeMoMa	CDS	17483818	17483958	.	+	1	ID=cds-52298;Parent=PASSSERD01929.1;ae=false;de=false;minCov=0;pc=0
1A	GeMoMa	CDS	17487834	17488028	.	+	1	ID=cds-52299;Parent=PASSSERD01929.1;ae=false;de=false;minCov=0;pc=0
1A	GeMoMa	CDS	17489414	17489528	.	+	1	ID=cds-52300;Parent=PASSSERD01929.1;ae=false;de=false;minCov=0;pc=0
1A	GeMoMa	CDS	17490825	17491002	.	+	0	ID=cds-52301;Parent=PASSSERD01929.1;ae=false;de=false;minCov=0;pc=0
1A	GeMoMa	CDS	17491622	17491692	.	+	2	ID=cds-52302;Parent=PASSSERD01929.1;ae=false;de=false;minCov=0;pc=0
1A	GeMoMa	CDS	17492069	17492160	.	+	0	ID=cds-52303;Parent=PASSSERD01929.1;ae=false;de=false;minCov=0;pc=0
1A	GeMoMa	CDS	17492852	17492910	.	+	1	ID=cds-52304;Parent=PASSSERD01929.1;ae=false;de=false;minCov=0;pc=0
1A	GeMoMa	CDS	17493467	17493593	.	+	2	ID=cds-52305;Parent=PASSSERD01929.1;ae=false;de=false;minCov=0;pc=0
1A	GeMoMa	CDS	17495871	17496021	.	+	1	ID=cds-52306;Parent=PASSSERD01929.1;ae=false;de=true;minCov=1;pc=1
1A	GeMoMa	CDS	17496538	17496684	.	+	0	ID=cds-52307;Parent=PASSSERD01929.1;ae=true;de=false;minCov=0;pc=0.2925
1A	GeMoMa	CDS	17497408	17497529	.	+	0	ID=cds-52308;Parent=PASSSERD01929.1;ae=false;de=false;minCov=0;pc=0
1A	GeMoMa	CDS	17498314	17498413	.	+	1	ID=cds-52309;Parent=PASSSERD01929.1;ae=false;de=false;minCov=0;pc=0
1A	GeMoMa	CDS	17498815	17498979	.	+	0	ID=cds-52310;Parent=PASSSERD01929.1;ae=false;de=false;minCov=0;pc=0
1A	GeMoMa	CDS	17500405	17500578	.	+	0	ID=cds-52311;Parent=PASSSERD01929.1;ae=false;de=false;minCov=0;pc=0.2241
1A	GeMoMa	CDS	17501339	17501488	.	+	0	ID=cds-52312;Parent=PASSSERD01929.1;ae=false;de=false;minCov=0;pc=0
1A	GeMoMa	CDS	17503125	17503232	.	+	0	ID=cds-52313;Parent=PASSSERD01929.1;ae=false;de=true;minCov=0;pc=0.8056
1A	GeMoMa	CDS	17503809	17503946	.	+	0	ID=cds-52314;Parent=PASSSERD01929.1;ae=true;de=true;minCov=1;pc=1
1A	GeMoMa	CDS	17504695	17504790	.	+	0	ID=cds-52315;Parent=PASSSERD01929.1;ae=true;minCov=0;pc=0.5833
1A	GAF	gene	17523827	17544735	.	+	.	ID=PASSSERD01930;combinedEvidence=4;complete=3;maxEvidence=3;maxTie=1.0;transcripts=3
1A	GeMoMa	mRNA	17523827	17544735	3528	+	.	ID=PASSSERD01930.1;Parent=PASSSERD01930;aa=680;alternative="onychos_gene-PANX2,pyrgi_gene-PANX2";avgCov=7.0593;bestScore=3528;ce=3;evidence=3;iAA=1;lpm=680;maxGap=0;maxScore=3528;minCov=0;minSplitReads=0;nps=0;oldID=montanus_rna-XM_039726920.1_R0;pAA=1;prediction=0;raa=680;rce=3;ref-gene=montanus_gene-PANX2;start=M;stop=*;sumWeight=2.8;tae=0.5;tde=1;tie=0.5;tpc=0.975
1A	GeMoMa	exon	17523827	17524122	.	+	.	ID=nbis-exon-57128;Parent=PASSSERD01930.1;de=true;minCov=10;pc=1
1A	GeMoMa	exon	17540946	17542397	.	+	.	ID=nbis-exon-57129;Parent=PASSSERD01930.1;de=true;minCov=10;pc=1
1A	GeMoMa	exon	17544272	17544735	.	+	.	ID=nbis-exon-57130;Parent=PASSSERD01930.1;de=true;minCov=10;pc=1
1A	GeMoMa	CDS	17523897	17524122	.	+	0	ID=cds-52316;Parent=PASSSERD01930.1;de=true;minCov=10;pc=1
1A	GeMoMa	CDS	17540946	17542397	.	+	2	ID=cds-52317;Parent=PASSSERD01930.1;ae=false;de=true;minCov=0;pc=0.9649
1A	GeMoMa	CDS	17544272	17544633	.	+	2	ID=cds-52318;Parent=PASSSERD01930.1;ae=true;minCov=6;pc=1
1A	AnnotationFinalizer_	five_prime_UTR	17523827	17523896	.	+	.	ID=five_prime_utr-6593;Parent=PASSSERD01930.1
1A	AnnotationFinalizer_	three_prime_UTR	17544634	17544735	.	+	.	ID=three_prime_utr-5496;Parent=PASSSERD01930.1
1A	GeMoMa	mRNA	17540907	17544735	2824	+	.	ID=PASSSERD01930.2;Parent=PASSSERD01930;aa=546;alternative="passerold_gene:ENSPDOG00000009927";avgCov=5.014;bestScore=2824;ce=2;evidence=2;iAA=1;lpm=546;maxGap=0;maxScore=2824;minCov=0;minSplitReads=6;nps=0;oldID=montanus_rna-XM_039726926.1_R0;pAA=1;prediction=0;raa=546;rce=2;ref-gene=montanus_gene-PANX2;start=M;stop=*;sumWeight=1.6;tae=1;tde=1;tie=1;tpc=0.9689
1A	GeMoMa	exon	17540907	17542397	.	+	.	ID=nbis-exon-57131;Parent=PASSSERD01930.2;de=true;minCov=0;pc=0.96
1A	GeMoMa	exon	17544272	17544735	.	+	.	ID=nbis-exon-57132;Parent=PASSSERD01930.2;de=true;minCov=0;pc=0.96
1A	GeMoMa	CDS	17541122	17542397	.	+	0	ID=cds-52319;Parent=PASSSERD01930.2;de=true;minCov=0;pc=0.96
1A	GeMoMa	CDS	17544272	17544633	.	+	2	ID=cds-52320;Parent=PASSSERD01930.2;ae=true;minCov=6;pc=1
1A	AnnotationFinalizer_	five_prime_UTR	17540907	17541121	.	+	.	ID=five_prime_utr-6594;Parent=PASSSERD01930.2
1A	AnnotationFinalizer_	three_prime_UTR	17544634	17544735	.	+	.	ID=three_prime_utr-5497;Parent=PASSSERD01930.2
1A	GeMoMa	mRNA	17540907	17544735	3222	+	.	ID=PASSSERD01930.3;Parent=PASSSERD01930;aa=616;avgCov=4.829;bestScore=3222;ce=2;evidence=1;iAA=1;lpm=616;maxGap=0;maxScore=3222;minCov=0;minSplitReads=6;nps=0;oldID=montanus_rna-XM_039726921.1_R0;pAA=1;prediction=0;raa=616;rce=2;ref-gene=montanus_gene-PANX2;start=M;stop=*;sumWeight=0.8;tae=1;tde=1;tie=1;tpc=0.9724
1A	GeMoMa	exon	17540907	17542397	.	+	.	ID=nbis-exon-57133;Parent=PASSSERD01930.3;de=true;minCov=0;pc=0.9657
1A	GeMoMa	exon	17544272	17544735	.	+	.	ID=nbis-exon-57134;Parent=PASSSERD01930.3;de=true;minCov=0;pc=0.9657
1A	GeMoMa	CDS	17540912	17542397	.	+	0	ID=cds-52321;Parent=PASSSERD01930.3;de=true;minCov=0;pc=0.9657
1A	GeMoMa	CDS	17544272	17544633	.	+	2	ID=cds-52322;Parent=PASSSERD01930.3;ae=true;minCov=6;pc=1
1A	AnnotationFinalizer_	five_prime_UTR	17540907	17540911	.	+	.	ID=five_prime_utr-6595;Parent=PASSSERD01930.3
1A	AnnotationFinalizer_	three_prime_UTR	17544634	17544735	.	+	.	ID=three_prime_utr-5498;Parent=PASSSERD01930.3
1A	GAF	gene	17568947	17570261	.	-	.	ID=PASSSERD01931;combinedEvidence=1;complete=1;maxEvidence=1;maxTie=0.0;transcripts=1
1A	GeMoMa	mRNA	17568947	17570261	810	-	.	ID=PASSSERD01931.1;Parent=PASSSERD01931;aa=155;avgCov=0;bestScore=810;ce=3;evidence=1;iAA=1;lpm=155;maxGap=0;maxScore=810;minCov=0;minSplitReads=0;nps=0;oldID=passerold_transcript:ENSPDOT00000014853_R0;pAA=1;prediction=0;raa=155;rce=3;ref-gene=passerold_gene:ENSPDOG00000009950;start=M;stop=*;sumWeight=0.8;tae=0;tde=0;tie=0;tpc=0
1A	GeMoMa	exon	17568947	17569297	.	-	.	ID=nbis-exon-57135;Parent=PASSSERD01931.1;de=false;minCov=0;pc=0
1A	GeMoMa	exon	17570115	17570173	.	-	.	ID=nbis-exon-57136;Parent=PASSSERD01931.1;de=false;minCov=0;pc=0
1A	GeMoMa	exon	17570207	17570261	.	-	.	ID=nbis-exon-57137;Parent=PASSSERD01931.1;de=false;minCov=0;pc=0
1A	GeMoMa	CDS	17568947	17569297	.	-	0	ID=cds-52325;Parent=PASSSERD01931.1;ae=false;minCov=0;pc=0
1A	GeMoMa	CDS	17570115	17570173	.	-	2	ID=cds-52324;Parent=PASSSERD01931.1;ae=false;de=false;minCov=0;pc=0
1A	GeMoMa	CDS	17570207	17570261	.	-	0	ID=cds-52323;Parent=PASSSERD01931.1;de=false;minCov=0;pc=0
1A	GAF	gene	17583735	17622546	.	+	.	ID=PASSSERD01932;combinedEvidence=4;complete=2;maxEvidence=4;maxTie=1.0;transcripts=2
1A	GeMoMa	mRNA	17583735	17622546	1897	+	.	ID=PASSSERD01932.1;Parent=PASSSERD01932;aa=374;alternative="onychos_gene-TRABD,passerold_gene:ENSPDOG00000009955,pyrgi_gene-TRABD";avgCov=157.2291;bestScore=1897;ce=9;evidence=4;iAA=1;lpm=374;maxGap=0;maxScore=1897;minCov=2;minSplitReads=3;nps=0;oldID=montanus_rna-XM_039726916.1_R0;pAA=1;prediction=0;raa=374;rce=9;ref-gene=montanus_gene-TRABD;start=M;stop=*;sumWeight=3.6;tae=1;tde=1;tie=1;tpc=1
1A	GeMoMa	exon	17583735	17583826	.	+	.	ID=nbis-exon-57138;Parent=PASSSERD01932.1;de=true;minCov=163;pc=1
1A	GeMoMa	exon	17595726	17595788	.	+	.	ID=nbis-exon-57139;Parent=PASSSERD01932.1;de=true;minCov=163;pc=1
1A	GeMoMa	exon	17597935	17598013	.	+	.	ID=nbis-exon-57140;Parent=PASSSERD01932.1;de=true;minCov=163;pc=1
1A	GeMoMa	exon	17600603	17600769	.	+	.	ID=nbis-exon-57141;Parent=PASSSERD01932.1;de=true;minCov=163;pc=1
1A	GeMoMa	exon	17601634	17601774	.	+	.	ID=nbis-exon-57142;Parent=PASSSERD01932.1;de=true;minCov=163;pc=1
1A	GeMoMa	exon	17604138	17604248	.	+	.	ID=nbis-exon-57143;Parent=PASSSERD01932.1;de=true;minCov=163;pc=1
1A	GeMoMa	exon	17605655	17605794	.	+	.	ID=nbis-exon-57144;Parent=PASSSERD01932.1;de=true;minCov=163;pc=1
1A	GeMoMa	exon	17607079	17607251	.	+	.	ID=nbis-exon-57145;Parent=PASSSERD01932.1;de=true;minCov=163;pc=1
1A	GeMoMa	exon	17608833	17608944	.	+	.	ID=nbis-exon-57146;Parent=PASSSERD01932.1;de=true;minCov=163;pc=1
1A	GeMoMa	exon	17611511	17612839	.	+	.	ID=nbis-exon-57147;Parent=PASSSERD01932.1;de=true;minCov=163;pc=1
1A	GeMoMa	exon	17622216	17622546	.	+	.	ID=nbis-exon-57148;Parent=PASSSERD01932.1;de=true;minCov=163;pc=1
1A	GeMoMa	CDS	17595765	17595788	.	+	0	ID=cds-52326;Parent=PASSSERD01932.1;de=true;minCov=163;pc=1
1A	GeMoMa	CDS	17597935	17598013	.	+	0	ID=cds-52327;Parent=PASSSERD01932.1;ae=true;de=true;minCov=184;pc=1
1A	GeMoMa	CDS	17600603	17600769	.	+	2	ID=cds-52328;Parent=PASSSERD01932.1;ae=true;de=true;minCov=259;pc=1
1A	GeMoMa	CDS	17601634	17601774	.	+	0	ID=cds-52329;Parent=PASSSERD01932.1;ae=true;de=true;minCov=277;pc=1
1A	GeMoMa	CDS	17604138	17604248	.	+	0	ID=cds-52330;Parent=PASSSERD01932.1;ae=true;de=true;minCov=292;pc=1
1A	GeMoMa	CDS	17605655	17605794	.	+	0	ID=cds-52331;Parent=PASSSERD01932.1;ae=true;de=true;minCov=3;pc=1
1A	GeMoMa	CDS	17607079	17607251	.	+	1	ID=cds-52332;Parent=PASSSERD01932.1;ae=true;de=true;minCov=2;pc=1
1A	GeMoMa	CDS	17608833	17608944	.	+	2	ID=cds-52333;Parent=PASSSERD01932.1;ae=true;de=true;minCov=9;pc=1
1A	GeMoMa	CDS	17611511	17611685	.	+	1	ID=cds-52334;Parent=PASSSERD01932.1;ae=true;minCov=11;pc=1
1A	AnnotationFinalizer_	five_prime_UTR	17583735	17583826	.	+	.	ID=five_prime_utr-6596;Parent=PASSSERD01932.1
1A	AnnotationFinalizer_	five_prime_UTR	17595726	17595764	.	+	.	ID=five_prime_utr-6597;Parent=PASSSERD01932.1
1A	AnnotationFinalizer_	three_prime_UTR	17611686	17612839	.	+	.	ID=three_prime_utr-5499;Parent=PASSSERD01932.1
1A	AnnotationFinalizer_	three_prime_UTR	17622216	17622546	.	+	.	ID=three_prime_utr-5500;Parent=PASSSERD01932.1
1A	GeMoMa	mRNA	17583735	17622546	1674	+	.	ID=PASSSERD01932.2;Parent=PASSSERD01932;aa=329;alternative="onychos_gene-TRABD,pyrgi_gene-TRABD";avgCov=148.2543;bestScore=1674;ce=7;evidence=3;iAA=1;lpm=329;maxGap=0;maxScore=1674;minCov=2;minSplitReads=3;nps=0;oldID=montanus_rna-XM_039726918.1_R0;pAA=1;prediction=0;raa=329;rce=7;ref-gene=montanus_gene-TRABD;start=M;stop=*;sumWeight=2.8;tae=1;tde=1;tie=1;tpc=1
1A	GeMoMa	exon	17583735	17583826	.	+	.	ID=nbis-exon-57149;Parent=PASSSERD01932.2;de=true;minCov=266;pc=1
1A	GeMoMa	exon	17595726	17595788	.	+	.	ID=nbis-exon-57150;Parent=PASSSERD01932.2;de=true;minCov=266;pc=1
1A	GeMoMa	exon	17597935	17598013	.	+	.	ID=nbis-exon-57151;Parent=PASSSERD01932.2;de=true;minCov=266;pc=1
1A	GeMoMa	exon	17600603	17600769	.	+	.	ID=nbis-exon-57152;Parent=PASSSERD01932.2;de=true;minCov=266;pc=1
1A	GeMoMa	exon	17601634	17601774	.	+	.	ID=nbis-exon-57153;Parent=PASSSERD01932.2;de=true;minCov=266;pc=1
1A	GeMoMa	exon	17604138	17604248	.	+	.	ID=nbis-exon-57154;Parent=PASSSERD01932.2;de=true;minCov=266;pc=1
1A	GeMoMa	exon	17605655	17605794	.	+	.	ID=nbis-exon-57155;Parent=PASSSERD01932.2;de=true;minCov=266;pc=1
1A	GeMoMa	exon	17607079	17607251	.	+	.	ID=nbis-exon-57156;Parent=PASSSERD01932.2;de=true;minCov=266;pc=1
1A	GeMoMa	exon	17608833	17608944	.	+	.	ID=nbis-exon-57157;Parent=PASSSERD01932.2;de=true;minCov=266;pc=1
1A	GeMoMa	exon	17611511	17612839	.	+	.	ID=nbis-exon-57158;Parent=PASSSERD01932.2;de=true;minCov=266;pc=1
1A	GeMoMa	exon	17622216	17622546	.	+	.	ID=nbis-exon-57159;Parent=PASSSERD01932.2;de=true;minCov=266;pc=1
1A	GeMoMa	CDS	17600635	17600769	.	+	0	ID=cds-52335;Parent=PASSSERD01932.2;de=true;minCov=266;pc=1
1A	GeMoMa	CDS	17601634	17601774	.	+	0	ID=cds-52336;Parent=PASSSERD01932.2;ae=true;de=true;minCov=277;pc=1
1A	GeMoMa	CDS	17604138	17604248	.	+	0	ID=cds-52337;Parent=PASSSERD01932.2;ae=true;de=true;minCov=292;pc=1
1A	GeMoMa	CDS	17605655	17605794	.	+	0	ID=cds-52338;Parent=PASSSERD01932.2;ae=true;de=true;minCov=3;pc=1
1A	GeMoMa	CDS	17607079	17607251	.	+	1	ID=cds-52339;Parent=PASSSERD01932.2;ae=true;de=true;minCov=2;pc=1
1A	GeMoMa	CDS	17608833	17608944	.	+	2	ID=cds-52340;Parent=PASSSERD01932.2;ae=true;de=true;minCov=9;pc=1
1A	GeMoMa	CDS	17611511	17611685	.	+	1	ID=cds-52341;Parent=PASSSERD01932.2;ae=true;minCov=11;pc=1
1A	AnnotationFinalizer_	five_prime_UTR	17583735	17583826	.	+	.	ID=five_prime_utr-6598;Parent=PASSSERD01932.2
1A	AnnotationFinalizer_	five_prime_UTR	17595726	17595788	.	+	.	ID=five_prime_utr-6599;Parent=PASSSERD01932.2
1A	AnnotationFinalizer_	five_prime_UTR	17597935	17598013	.	+	.	ID=five_prime_utr-6600;Parent=PASSSERD01932.2
1A	AnnotationFinalizer_	five_prime_UTR	17600603	17600634	.	+	.	ID=five_prime_utr-6601;Parent=PASSSERD01932.2
1A	AnnotationFinalizer_	three_prime_UTR	17611686	17612839	.	+	.	ID=three_prime_utr-5501;Parent=PASSSERD01932.2
1A	AnnotationFinalizer_	three_prime_UTR	17622216	17622546	.	+	.	ID=three_prime_utr-5502;Parent=PASSSERD01932.2
1A	GAF	gene	17627250	17643160	.	+	.	ID=PASSSERD01933;combinedEvidence=1;complete=1;maxEvidence=1;maxTie=1.0;transcripts=1
1A	GeMoMa	mRNA	17627250	17643160	3605	+	.	ID=PASSSERD01933.1;Parent=PASSSERD01933;aa=693;avgCov=447.1477;bestScore=3605;ce=9;evidence=1;iAA=1;lpm=693;maxGap=0;maxScore=3605;minCov=0;minSplitReads=421;nps=0;oldID=passerold_transcript:ENSPDOT00000014872_R0;pAA=1;prediction=0;raa=693;rce=9;ref-gene=passerold_gene:ENSPDOG00000009961;start=M;stop=*;sumWeight=0.8;tae=1;tde=1;tie=1;tpc=0.987
1A	GeMoMa	exon	17627250	17627851	.	+	.	ID=nbis-exon-57160;Parent=PASSSERD01933.1;de=true;minCov=0;pc=0.9551
1A	GeMoMa	exon	17629163	17629366	.	+	.	ID=nbis-exon-57161;Parent=PASSSERD01933.1;de=true;minCov=0;pc=0.9551
1A	GeMoMa	exon	17630259	17630439	.	+	.	ID=nbis-exon-57162;Parent=PASSSERD01933.1;de=true;minCov=0;pc=0.9551
1A	GeMoMa	exon	17633470	17633600	.	+	.	ID=nbis-exon-57163;Parent=PASSSERD01933.1;de=true;minCov=0;pc=0.9551
1A	GeMoMa	exon	17633967	17634247	.	+	.	ID=nbis-exon-57164;Parent=PASSSERD01933.1;de=true;minCov=0;pc=0.9551
1A	GeMoMa	exon	17634559	17634709	.	+	.	ID=nbis-exon-57165;Parent=PASSSERD01933.1;de=true;minCov=0;pc=0.9551
1A	GeMoMa	exon	17636463	17636648	.	+	.	ID=nbis-exon-57166;Parent=PASSSERD01933.1;de=true;minCov=0;pc=0.9551
1A	GeMoMa	exon	17637696	17637852	.	+	.	ID=nbis-exon-57167;Parent=PASSSERD01933.1;de=true;minCov=0;pc=0.9551
1A	GeMoMa	exon	17638536	17643160	.	+	.	ID=nbis-exon-57168;Parent=PASSSERD01933.1;de=true;minCov=0;pc=0.9551
1A	GeMoMa	CDS	17627250	17627851	.	+	0	ID=cds-52342;Parent=PASSSERD01933.1;de=true;minCov=0;pc=0.9551
1A	GeMoMa	CDS	17629163	17629366	.	+	1	ID=cds-52343;Parent=PASSSERD01933.1;ae=true;de=true;minCov=382;pc=1
1A	GeMoMa	CDS	17630259	17630439	.	+	1	ID=cds-52344;Parent=PASSSERD01933.1;ae=true;de=true;minCov=449;pc=1
1A	GeMoMa	CDS	17633470	17633600	.	+	0	ID=cds-52345;Parent=PASSSERD01933.1;ae=true;de=true;minCov=415;pc=1
1A	GeMoMa	CDS	17633967	17634247	.	+	1	ID=cds-52346;Parent=PASSSERD01933.1;ae=true;de=true;minCov=426;pc=1
1A	GeMoMa	CDS	17634559	17634709	.	+	2	ID=cds-52347;Parent=PASSSERD01933.1;ae=true;de=true;minCov=413;pc=1
1A	GeMoMa	CDS	17636463	17636648	.	+	1	ID=cds-52348;Parent=PASSSERD01933.1;ae=true;de=true;minCov=456;pc=1
1A	GeMoMa	CDS	17637696	17637852	.	+	1	ID=cds-52349;Parent=PASSSERD01933.1;ae=true;de=true;minCov=527;pc=1
1A	GeMoMa	CDS	17638536	17638721	.	+	0	ID=cds-52350;Parent=PASSSERD01933.1;ae=true;minCov=541;pc=1
1A	AnnotationFinalizer_	three_prime_UTR	17638722	17643160	.	+	.	ID=three_prime_utr-5503;Parent=PASSSERD01933.1
1A	GAF	gene	17638091	17685724	.	-	.	ID=PASSSERD01934;combinedEvidence=2;complete=3;maxEvidence=1;maxTie=1.0;transcripts=3
1A	GeMoMa	mRNA	17638091	17668867	9049	-	.	ID=PASSSERD01934.2;Parent=PASSSERD01934;aa=1748;avgCov=138.438;bestScore=9049;ce=25;evidence=1;iAA=1;lpm=1748;maxGap=0;maxScore=9049;minCov=57;minSplitReads=60;nps=0;oldID=passerold_transcript:ENSPDOT00000014895_R0;pAA=1;prediction=0;raa=1748;rce=25;ref-gene=passerold_gene:ENSPDOG00000009974;start=M;stop=*;sumWeight=0.8;tae=1;tde=1;tie=1;tpc=1
1A	GeMoMa	exon	17638091	17641726	.	-	.	ID=nbis-exon-57214;Parent=PASSSERD01934.2;de=true;minCov=70;pc=1
1A	GeMoMa	exon	17641774	17642152	.	-	.	ID=nbis-exon-57215;Parent=PASSSERD01934.2;de=true;minCov=70;pc=1
1A	GeMoMa	exon	17644851	17646125	.	-	.	ID=nbis-exon-57216;Parent=PASSSERD01934.2;de=true;minCov=70;pc=1
1A	GeMoMa	exon	17647877	17648076	.	-	.	ID=nbis-exon-57217;Parent=PASSSERD01934.2;de=true;minCov=70;pc=1
1A	GeMoMa	exon	17649153	17649366	.	-	.	ID=nbis-exon-57218;Parent=PASSSERD01934.2;de=true;minCov=70;pc=1
1A	GeMoMa	exon	17649599	17649731	.	-	.	ID=nbis-exon-57219;Parent=PASSSERD01934.2;de=true;minCov=70;pc=1
1A	GeMoMa	exon	17649992	17650186	.	-	.	ID=nbis-exon-57220;Parent=PASSSERD01934.2;de=true;minCov=70;pc=1
1A	GeMoMa	exon	17651129	17651270	.	-	.	ID=nbis-exon-57221;Parent=PASSSERD01934.2;de=true;minCov=70;pc=1
1A	GeMoMa	exon	17652537	17652705	.	-	.	ID=nbis-exon-57222;Parent=PASSSERD01934.2;de=true;minCov=70;pc=1
1A	GeMoMa	exon	17652972	17653164	.	-	.	ID=nbis-exon-57223;Parent=PASSSERD01934.2;de=true;minCov=70;pc=1
1A	GeMoMa	exon	17653415	17653470	.	-	.	ID=nbis-exon-57224;Parent=PASSSERD01934.2;de=true;minCov=70;pc=1
1A	GeMoMa	exon	17653916	17655221	.	-	.	ID=nbis-exon-57225;Parent=PASSSERD01934.2;de=true;minCov=70;pc=1
1A	GeMoMa	exon	17655463	17655591	.	-	.	ID=nbis-exon-57226;Parent=PASSSERD01934.2;de=true;minCov=70;pc=1
1A	GeMoMa	exon	17655685	17655823	.	-	.	ID=nbis-exon-57227;Parent=PASSSERD01934.2;de=true;minCov=70;pc=1
1A	GeMoMa	exon	17656422	17656537	.	-	.	ID=nbis-exon-57228;Parent=PASSSERD01934.2;de=true;minCov=70;pc=1
1A	GeMoMa	exon	17656714	17656802	.	-	.	ID=nbis-exon-57229;Parent=PASSSERD01934.2;de=true;minCov=70;pc=1
1A	GeMoMa	exon	17656880	17656961	.	-	.	ID=nbis-exon-57230;Parent=PASSSERD01934.2;de=true;minCov=70;pc=1
1A	GeMoMa	exon	17657621	17657770	.	-	.	ID=nbis-exon-57231;Parent=PASSSERD01934.2;de=true;minCov=70;pc=1
1A	GeMoMa	exon	17659401	17659540	.	-	.	ID=nbis-exon-57232;Parent=PASSSERD01934.2;de=true;minCov=70;pc=1
1A	GeMoMa	exon	17659633	17659724	.	-	.	ID=nbis-exon-57233;Parent=PASSSERD01934.2;de=true;minCov=70;pc=1
1A	GeMoMa	exon	17661442	17661551	.	-	.	ID=nbis-exon-57234;Parent=PASSSERD01934.2;de=true;minCov=70;pc=1
1A	GeMoMa	exon	17661993	17662071	.	-	.	ID=nbis-exon-57235;Parent=PASSSERD01934.2;de=true;minCov=70;pc=1
1A	GeMoMa	exon	17662394	17662515	.	-	.	ID=nbis-exon-57236;Parent=PASSSERD01934.2;de=true;minCov=70;pc=1
1A	GeMoMa	exon	17663573	17663746	.	-	.	ID=nbis-exon-57237;Parent=PASSSERD01934.2;de=true;minCov=70;pc=1
1A	GeMoMa	exon	17664266	17664476	.	-	.	ID=nbis-exon-57238;Parent=PASSSERD01934.2;de=true;minCov=70;pc=1
1A	GeMoMa	exon	17665869	17666032	.	-	.	ID=nbis-exon-57239;Parent=PASSSERD01934.2;de=true;minCov=70;pc=1
1A	GeMoMa	exon	17667536	17668347	.	-	.	ID=nbis-exon-57240;Parent=PASSSERD01934.2;de=true;minCov=70;pc=1
1A	GeMoMa	exon	17668833	17668867	.	-	.	ID=nbis-exon-57241;Parent=PASSSERD01934.2;de=true;minCov=70;pc=1
1A	GeMoMa	CDS	17646034	17646125	.	-	2	ID=cds-52419;Parent=PASSSERD01934.2;ae=true;minCov=243;pc=1
1A	GeMoMa	CDS	17647877	17648076	.	-	1	ID=cds-52418;Parent=PASSSERD01934.2;ae=true;de=true;minCov=239;pc=1
1A	GeMoMa	CDS	17649153	17649366	.	-	2	ID=cds-52417;Parent=PASSSERD01934.2;ae=true;de=true;minCov=171;pc=1
1A	GeMoMa	CDS	17649599	17649731	.	-	0	ID=cds-52416;Parent=PASSSERD01934.2;ae=true;de=true;minCov=128;pc=1
1A	GeMoMa	CDS	17649992	17650186	.	-	0	ID=cds-52415;Parent=PASSSERD01934.2;ae=true;de=true;minCov=169;pc=1
1A	GeMoMa	CDS	17651129	17651270	.	-	1	ID=cds-52414;Parent=PASSSERD01934.2;ae=true;de=true;minCov=147;pc=1
1A	GeMoMa	CDS	17652537	17652705	.	-	2	ID=cds-52413;Parent=PASSSERD01934.2;ae=true;de=true;minCov=151;pc=1
1A	GeMoMa	CDS	17652972	17653164	.	-	0	ID=cds-52412;Parent=PASSSERD01934.2;ae=true;de=true;minCov=126;pc=1
1A	GeMoMa	CDS	17653415	17653470	.	-	2	ID=cds-52411;Parent=PASSSERD01934.2;ae=true;de=true;minCov=130;pc=1
1A	GeMoMa	CDS	17653916	17655221	.	-	0	ID=cds-52410;Parent=PASSSERD01934.2;ae=true;de=true;minCov=86;pc=1
1A	GeMoMa	CDS	17655463	17655591	.	-	0	ID=cds-52409;Parent=PASSSERD01934.2;ae=true;de=true;minCov=91;pc=1
1A	GeMoMa	CDS	17655685	17655823	.	-	1	ID=cds-52408;Parent=PASSSERD01934.2;ae=true;de=true;minCov=92;pc=1
1A	GeMoMa	CDS	17656422	17656537	.	-	0	ID=cds-52407;Parent=PASSSERD01934.2;ae=true;de=true;minCov=99;pc=1
1A	GeMoMa	CDS	17656714	17656802	.	-	2	ID=cds-52406;Parent=PASSSERD01934.2;ae=true;de=true;minCov=99;pc=1
1A	GeMoMa	CDS	17656880	17656961	.	-	0	ID=cds-52405;Parent=PASSSERD01934.2;ae=true;de=true;minCov=103;pc=1
1A	GeMoMa	CDS	17657621	17657770	.	-	0	ID=cds-52404;Parent=PASSSERD01934.2;ae=true;de=true;minCov=98;pc=1
1A	GeMoMa	CDS	17659401	17659540	.	-	2	ID=cds-52403;Parent=PASSSERD01934.2;ae=true;de=true;minCov=66;pc=1
1A	GeMoMa	CDS	17659633	17659724	.	-	1	ID=cds-52402;Parent=PASSSERD01934.2;ae=true;de=true;minCov=72;pc=1
1A	GeMoMa	CDS	17661442	17661551	.	-	0	ID=cds-52401;Parent=PASSSERD01934.2;ae=true;de=true;minCov=104;pc=1
1A	GeMoMa	CDS	17661993	17662071	.	-	1	ID=cds-52400;Parent=PASSSERD01934.2;ae=true;de=true;minCov=99;pc=1
1A	GeMoMa	CDS	17662394	17662515	.	-	0	ID=cds-52399;Parent=PASSSERD01934.2;ae=true;de=true;minCov=92;pc=1
1A	GeMoMa	CDS	17663573	17663746	.	-	0	ID=cds-52398;Parent=PASSSERD01934.2;ae=true;de=true;minCov=90;pc=1
1A	GeMoMa	CDS	17664266	17664476	.	-	1	ID=cds-52397;Parent=PASSSERD01934.2;ae=true;de=true;minCov=63;pc=1
1A	GeMoMa	CDS	17665869	17666032	.	-	0	ID=cds-52396;Parent=PASSSERD01934.2;ae=true;de=true;minCov=57;pc=1
1A	GeMoMa	CDS	17667536	17668282	.	-	0	ID=cds-52395;Parent=PASSSERD01934.2;de=true;minCov=70;pc=1
1A	AnnotationFinalizer_	five_prime_UTR	17668283	17668347	.	-	.	ID=five_prime_utr-6605;Parent=PASSSERD01934.2
1A	AnnotationFinalizer_	five_prime_UTR	17668833	17668867	.	-	.	ID=five_prime_utr-6604;Parent=PASSSERD01934.2
1A	AnnotationFinalizer_	three_prime_UTR	17638091	17641726	.	-	.	ID=three_prime_utr-5507;Parent=PASSSERD01934.2
1A	AnnotationFinalizer_	three_prime_UTR	17641774	17642152	.	-	.	ID=three_prime_utr-5506;Parent=PASSSERD01934.2
1A	AnnotationFinalizer_	three_prime_UTR	17644851	17646033	.	-	.	ID=three_prime_utr-5505;Parent=PASSSERD01934.2
1A	GeMoMa	mRNA	17646174	17685724	12436	-	.	ID=PASSSERD01934.1;Parent=PASSSERD01934;aa=2463;avgCov=338.3984;bestScore=12436;ce=44;evidence=1;iAA=0.9716;lpm=280;maxGap=3;maxScore=12797;minCov=12;minSplitReads=0;nps=0;oldID=onychos_rna-XM_041405434.1_R0;pAA=0.9797;prediction=0;raa=2462;rce=44;ref-gene=onychos_gene-TUBGCP6;start=M;stop=*;sumWeight=1.0;tae=1;tde=1;tie=0.9767;tpc=1
1A	GeMoMa	exon	17646174	17647103	.	-	.	ID=nbis-exon-57169;Parent=PASSSERD01934.1;de=true;minCov=577;pc=1
1A	GeMoMa	exon	17647877	17648076	.	-	.	ID=nbis-exon-57170;Parent=PASSSERD01934.1;de=true;minCov=577;pc=1
1A	GeMoMa	exon	17649153	17649366	.	-	.	ID=nbis-exon-57171;Parent=PASSSERD01934.1;de=true;minCov=577;pc=1
1A	GeMoMa	exon	17649599	17649731	.	-	.	ID=nbis-exon-57172;Parent=PASSSERD01934.1;de=true;minCov=577;pc=1
1A	GeMoMa	exon	17649992	17650186	.	-	.	ID=nbis-exon-57173;Parent=PASSSERD01934.1;de=true;minCov=577;pc=1
1A	GeMoMa	exon	17651129	17651270	.	-	.	ID=nbis-exon-57174;Parent=PASSSERD01934.1;de=true;minCov=577;pc=1
1A	GeMoMa	exon	17652537	17652705	.	-	.	ID=nbis-exon-57175;Parent=PASSSERD01934.1;de=true;minCov=577;pc=1
1A	GeMoMa	exon	17652972	17653164	.	-	.	ID=nbis-exon-57176;Parent=PASSSERD01934.1;de=true;minCov=577;pc=1
1A	GeMoMa	exon	17653415	17653470	.	-	.	ID=nbis-exon-57177;Parent=PASSSERD01934.1;de=true;minCov=577;pc=1
1A	GeMoMa	exon	17653916	17655221	.	-	.	ID=nbis-exon-57178;Parent=PASSSERD01934.1;de=true;minCov=577;pc=1
1A	GeMoMa	exon	17655463	17655591	.	-	.	ID=nbis-exon-57179;Parent=PASSSERD01934.1;de=true;minCov=577;pc=1
1A	GeMoMa	exon	17655685	17655823	.	-	.	ID=nbis-exon-57180;Parent=PASSSERD01934.1;de=true;minCov=577;pc=1
1A	GeMoMa	exon	17656422	17656537	.	-	.	ID=nbis-exon-57181;Parent=PASSSERD01934.1;de=true;minCov=577;pc=1
1A	GeMoMa	exon	17656714	17656802	.	-	.	ID=nbis-exon-57182;Parent=PASSSERD01934.1;de=true;minCov=577;pc=1
1A	GeMoMa	exon	17656880	17656961	.	-	.	ID=nbis-exon-57183;Parent=PASSSERD01934.1;de=true;minCov=577;pc=1
1A	GeMoMa	exon	17657621	17657770	.	-	.	ID=nbis-exon-57184;Parent=PASSSERD01934.1;de=true;minCov=577;pc=1
1A	GeMoMa	exon	17659401	17659540	.	-	.	ID=nbis-exon-57185;Parent=PASSSERD01934.1;de=true;minCov=577;pc=1
1A	GeMoMa	exon	17659633	17659724	.	-	.	ID=nbis-exon-57186;Parent=PASSSERD01934.1;de=true;minCov=577;pc=1
1A	GeMoMa	exon	17661442	17661551	.	-	.	ID=nbis-exon-57187;Parent=PASSSERD01934.1;de=true;minCov=577;pc=1
1A	GeMoMa	exon	17661993	17662071	.	-	.	ID=nbis-exon-57188;Parent=PASSSERD01934.1;de=true;minCov=577;pc=1
1A	GeMoMa	exon	17662394	17662515	.	-	.	ID=nbis-exon-57189;Parent=PASSSERD01934.1;de=true;minCov=577;pc=1
1A	GeMoMa	exon	17663573	17663746	.	-	.	ID=nbis-exon-57190;Parent=PASSSERD01934.1;de=true;minCov=577;pc=1
1A	GeMoMa	exon	17664266	17664476	.	-	.	ID=nbis-exon-57191;Parent=PASSSERD01934.1;de=true;minCov=577;pc=1
1A	GeMoMa	exon	17665869	17666032	.	-	.	ID=nbis-exon-57192;Parent=PASSSERD01934.1;de=true;minCov=577;pc=1
1A	GeMoMa	exon	17667536	17668347	.	-	.	ID=nbis-exon-57193;Parent=PASSSERD01934.1;de=true;minCov=577;pc=1
1A	GeMoMa	exon	17670962	17671121	.	-	.	ID=nbis-exon-57194;Parent=PASSSERD01934.1;de=true;minCov=577;pc=1
1A	GeMoMa	exon	17672884	17673069	.	-	.	ID=nbis-exon-57195;Parent=PASSSERD01934.1;de=true;minCov=577;pc=1
1A	GeMoMa	exon	17673514	17673598	.	-	.	ID=nbis-exon-57196;Parent=PASSSERD01934.1;de=true;minCov=577;pc=1
1A	GeMoMa	exon	17674213	17674266	.	-	.	ID=nbis-exon-57197;Parent=PASSSERD01934.1;de=true;minCov=577;pc=1
1A	GeMoMa	exon	17674789	17674874	.	-	.	ID=nbis-exon-57198;Parent=PASSSERD01934.1;de=true;minCov=577;pc=1
1A	GeMoMa	exon	17676252	17676342	.	-	.	ID=nbis-exon-57199;Parent=PASSSERD01934.1;de=true;minCov=577;pc=1
1A	GeMoMa	exon	17676973	17677243	.	-	.	ID=nbis-exon-57200;Parent=PASSSERD01934.1;de=true;minCov=577;pc=1
1A	GeMoMa	exon	17677726	17677793	.	-	.	ID=nbis-exon-57201;Parent=PASSSERD01934.1;de=true;minCov=577;pc=1
1A	GeMoMa	exon	17679394	17679500	.	-	.	ID=nbis-exon-57202;Parent=PASSSERD01934.1;de=true;minCov=577;pc=1
1A	GeMoMa	exon	17680197	17680286	.	-	.	ID=nbis-exon-57203;Parent=PASSSERD01934.1;de=true;minCov=577;pc=1
1A	GeMoMa	exon	17680665	17680724	.	-	.	ID=nbis-exon-57204;Parent=PASSSERD01934.1;de=true;minCov=577;pc=1
1A	GeMoMa	exon	17681071	17681136	.	-	.	ID=nbis-exon-57205;Parent=PASSSERD01934.1;de=true;minCov=577;pc=1
1A	GeMoMa	exon	17681613	17681739	.	-	.	ID=nbis-exon-57206;Parent=PASSSERD01934.1;de=true;minCov=577;pc=1
1A	GeMoMa	exon	17682368	17682436	.	-	.	ID=nbis-exon-57207;Parent=PASSSERD01934.1;de=true;minCov=577;pc=1
1A	GeMoMa	exon	17682634	17682738	.	-	.	ID=nbis-exon-57208;Parent=PASSSERD01934.1;de=true;minCov=577;pc=1
1A	GeMoMa	exon	17682815	17682912	.	-	.	ID=nbis-exon-57209;Parent=PASSSERD01934.1;de=true;minCov=577;pc=1
1A	GeMoMa	exon	17683544	17683640	.	-	.	ID=nbis-exon-57210;Parent=PASSSERD01934.1;de=true;minCov=577;pc=1
1A	GeMoMa	exon	17683954	17684088	.	-	.	ID=nbis-exon-57211;Parent=PASSSERD01934.1;de=true;minCov=577;pc=1
1A	GeMoMa	exon	17684941	17685007	.	-	.	ID=nbis-exon-57212;Parent=PASSSERD01934.1;de=true;minCov=577;pc=1
1A	GeMoMa	exon	17685380	17685724	.	-	.	ID=nbis-exon-57213;Parent=PASSSERD01934.1;de=true;minCov=577;pc=1
1A	GeMoMa	CDS	17646952	17647103	.	-	2	ID=cds-52394;Parent=PASSSERD01934.1;ae=true;minCov=12;pc=1
1A	GeMoMa	CDS	17647877	17648076	.	-	1	ID=cds-52393;Parent=PASSSERD01934.1;ae=true;de=true;minCov=239;pc=1
1A	GeMoMa	CDS	17649153	17649366	.	-	2	ID=cds-52392;Parent=PASSSERD01934.1;ae=true;de=true;minCov=171;pc=1
1A	GeMoMa	CDS	17649599	17649731	.	-	0	ID=cds-52391;Parent=PASSSERD01934.1;ae=true;de=true;minCov=128;pc=1
1A	GeMoMa	CDS	17649992	17650186	.	-	0	ID=cds-52390;Parent=PASSSERD01934.1;ae=true;de=true;minCov=169;pc=1
1A	GeMoMa	CDS	17651129	17651270	.	-	1	ID=cds-52389;Parent=PASSSERD01934.1;ae=true;de=true;minCov=147;pc=1
1A	GeMoMa	CDS	17652537	17652705	.	-	2	ID=cds-52388;Parent=PASSSERD01934.1;ae=true;de=true;minCov=151;pc=1
1A	GeMoMa	CDS	17652972	17653164	.	-	0	ID=cds-52387;Parent=PASSSERD01934.1;ae=true;de=true;minCov=126;pc=1
1A	GeMoMa	CDS	17653415	17653470	.	-	2	ID=cds-52386;Parent=PASSSERD01934.1;ae=true;de=true;minCov=130;pc=1
1A	GeMoMa	CDS	17653916	17655221	.	-	0	ID=cds-52385;Parent=PASSSERD01934.1;ae=true;de=true;minCov=86;pc=1
1A	GeMoMa	CDS	17655463	17655591	.	-	0	ID=cds-52384;Parent=PASSSERD01934.1;ae=true;de=true;minCov=91;pc=1
1A	GeMoMa	CDS	17655685	17655823	.	-	1	ID=cds-52383;Parent=PASSSERD01934.1;ae=true;de=true;minCov=92;pc=1
1A	GeMoMa	CDS	17656422	17656537	.	-	0	ID=cds-52382;Parent=PASSSERD01934.1;ae=true;de=true;minCov=99;pc=1
1A	GeMoMa	CDS	17656714	17656802	.	-	2	ID=cds-52381;Parent=PASSSERD01934.1;ae=true;de=true;minCov=99;pc=1
1A	GeMoMa	CDS	17656880	17656961	.	-	0	ID=cds-52380;Parent=PASSSERD01934.1;ae=true;de=true;minCov=103;pc=1
1A	GeMoMa	CDS	17657621	17657770	.	-	0	ID=cds-52379;Parent=PASSSERD01934.1;ae=true;de=true;minCov=98;pc=1
1A	GeMoMa	CDS	17659401	17659540	.	-	2	ID=cds-52378;Parent=PASSSERD01934.1;ae=true;de=true;minCov=66;pc=1
1A	GeMoMa	CDS	17659633	17659724	.	-	1	ID=cds-52377;Parent=PASSSERD01934.1;ae=true;de=true;minCov=72;pc=1
1A	GeMoMa	CDS	17661442	17661551	.	-	0	ID=cds-52376;Parent=PASSSERD01934.1;ae=true;de=true;minCov=104;pc=1
1A	GeMoMa	CDS	17661993	17662071	.	-	1	ID=cds-52375;Parent=PASSSERD01934.1;ae=true;de=true;minCov=99;pc=1
1A	GeMoMa	CDS	17662394	17662515	.	-	0	ID=cds-52374;Parent=PASSSERD01934.1;ae=true;de=true;minCov=92;pc=1
1A	GeMoMa	CDS	17663573	17663746	.	-	0	ID=cds-52373;Parent=PASSSERD01934.1;ae=true;de=true;minCov=90;pc=1
1A	GeMoMa	CDS	17664266	17664476	.	-	1	ID=cds-52372;Parent=PASSSERD01934.1;ae=true;de=true;minCov=63;pc=1
1A	GeMoMa	CDS	17665869	17666032	.	-	0	ID=cds-52371;Parent=PASSSERD01934.1;ae=true;de=true;minCov=57;pc=1
1A	GeMoMa	CDS	17667536	17668347	.	-	2	ID=cds-52370;Parent=PASSSERD01934.1;ae=true;de=true;minCov=21;pc=1
1A	GeMoMa	CDS	17670962	17671121	.	-	0	ID=cds-52369;Parent=PASSSERD01934.1;ae=true;de=true;minCov=1036;pc=1
1A	GeMoMa	CDS	17672884	17673069	.	-	0	ID=cds-52368;Parent=PASSSERD01934.1;ae=true;de=true;minCov=951;pc=1
1A	GeMoMa	CDS	17673514	17673598	.	-	1	ID=cds-52367;Parent=PASSSERD01934.1;ae=true;de=true;minCov=692;pc=1
1A	GeMoMa	CDS	17674213	17674266	.	-	1	ID=cds-52366;Parent=PASSSERD01934.1;ae=true;de=true;minCov=713;pc=1
1A	GeMoMa	CDS	17674789	17674874	.	-	0	ID=cds-52365;Parent=PASSSERD01934.1;ae=true;de=true;minCov=720;pc=1
1A	GeMoMa	CDS	17676252	17676342	.	-	1	ID=cds-52364;Parent=PASSSERD01934.1;ae=true;de=true;minCov=813;pc=1
1A	GeMoMa	CDS	17676973	17677243	.	-	2	ID=cds-52363;Parent=PASSSERD01934.1;ae=true;de=true;minCov=955;pc=1
1A	GeMoMa	CDS	17677726	17677793	.	-	1	ID=cds-52362;Parent=PASSSERD01934.1;ae=true;de=true;minCov=935;pc=1
1A	GeMoMa	CDS	17679394	17679500	.	-	0	ID=cds-52361;Parent=PASSSERD01934.1;ae=true;de=true;minCov=951;pc=1
1A	GeMoMa	CDS	17680197	17680286	.	-	0	ID=cds-52360;Parent=PASSSERD01934.1;ae=true;de=true;minCov=766;pc=1
1A	GeMoMa	CDS	17680665	17680724	.	-	0	ID=cds-52359;Parent=PASSSERD01934.1;ae=true;de=true;minCov=637;pc=1
1A	GeMoMa	CDS	17681071	17681136	.	-	0	ID=cds-52358;Parent=PASSSERD01934.1;ae=true;de=true;minCov=667;pc=1
1A	GeMoMa	CDS	17681613	17681739	.	-	1	ID=cds-52357;Parent=PASSSERD01934.1;ae=true;de=true;minCov=623;pc=1
1A	GeMoMa	CDS	17682368	17682436	.	-	1	ID=cds-52356;Parent=PASSSERD01934.1;ae=true;de=true;minCov=641;pc=1
1A	GeMoMa	CDS	17682634	17682738	.	-	1	ID=cds-52355;Parent=PASSSERD01934.1;ae=true;de=true;minCov=453;pc=1
1A	GeMoMa	CDS	17682815	17682912	.	-	0	ID=cds-52354;Parent=PASSSERD01934.1;ae=true;de=true;minCov=599;pc=1
1A	GeMoMa	CDS	17683544	17683640	.	-	1	ID=cds-52353;Parent=PASSSERD01934.1;ae=true;de=true;minCov=653;pc=1
1A	GeMoMa	CDS	17683954	17684088	.	-	1	ID=cds-52352;Parent=PASSSERD01934.1;ae=true;de=true;minCov=616;pc=1
1A	GeMoMa	CDS	17684941	17685005	.	-	0	ID=cds-52351;Parent=PASSSERD01934.1;de=true;minCov=577;pc=1
1A	AnnotationFinalizer_	five_prime_UTR	17685006	17685007	.	-	.	ID=five_prime_utr-6603;Parent=PASSSERD01934.1
1A	AnnotationFinalizer_	five_prime_UTR	17685380	17685724	.	-	.	ID=five_prime_utr-6602;Parent=PASSSERD01934.1
1A	AnnotationFinalizer_	three_prime_UTR	17646174	17646951	.	-	.	ID=three_prime_utr-5504;Parent=PASSSERD01934.1
1A	GeMoMa	mRNA	17669558	17685724	3543	-	.	ID=PASSSERD01934.3;Parent=PASSSERD01934;aa=682;avgCov=890.3363;bestScore=3543;ce=20;evidence=1;iAA=1;lpm=682;maxGap=0;maxScore=3543;minCov=453;minSplitReads=575;nps=0;oldID=passerold_transcript:ENSPDOT00000014929_R0;pAA=1;prediction=0;raa=682;rce=20;ref-gene=passerold_gene:ENSPDOG00000009992;start=M;stop=*;sumWeight=0.8;tae=1;tde=1;tie=1;tpc=1
1A	GeMoMa	exon	17669558	17670258	.	-	.	ID=nbis-exon-57242;Parent=PASSSERD01934.3;de=true;minCov=577;pc=1
1A	GeMoMa	exon	17670962	17671121	.	-	.	ID=nbis-exon-57243;Parent=PASSSERD01934.3;de=true;minCov=577;pc=1
1A	GeMoMa	exon	17672884	17673069	.	-	.	ID=nbis-exon-57244;Parent=PASSSERD01934.3;de=true;minCov=577;pc=1
1A	GeMoMa	exon	17673514	17673598	.	-	.	ID=nbis-exon-57245;Parent=PASSSERD01934.3;de=true;minCov=577;pc=1
1A	GeMoMa	exon	17674213	17674266	.	-	.	ID=nbis-exon-57246;Parent=PASSSERD01934.3;de=true;minCov=577;pc=1
1A	GeMoMa	exon	17674789	17674874	.	-	.	ID=nbis-exon-57247;Parent=PASSSERD01934.3;de=true;minCov=577;pc=1
1A	GeMoMa	exon	17676252	17676342	.	-	.	ID=nbis-exon-57248;Parent=PASSSERD01934.3;de=true;minCov=577;pc=1
1A	GeMoMa	exon	17676973	17677243	.	-	.	ID=nbis-exon-57249;Parent=PASSSERD01934.3;de=true;minCov=577;pc=1
1A	GeMoMa	exon	17677726	17677793	.	-	.	ID=nbis-exon-57250;Parent=PASSSERD01934.3;de=true;minCov=577;pc=1
1A	GeMoMa	exon	17679394	17679500	.	-	.	ID=nbis-exon-57251;Parent=PASSSERD01934.3;de=true;minCov=577;pc=1
1A	GeMoMa	exon	17680197	17680286	.	-	.	ID=nbis-exon-57252;Parent=PASSSERD01934.3;de=true;minCov=577;pc=1
1A	GeMoMa	exon	17680665	17680724	.	-	.	ID=nbis-exon-57253;Parent=PASSSERD01934.3;de=true;minCov=577;pc=1
1A	GeMoMa	exon	17681071	17681136	.	-	.	ID=nbis-exon-57254;Parent=PASSSERD01934.3;de=true;minCov=577;pc=1
1A	GeMoMa	exon	17681613	17681739	.	-	.	ID=nbis-exon-57255;Parent=PASSSERD01934.3;de=true;minCov=577;pc=1
1A	GeMoMa	exon	17682368	17682436	.	-	.	ID=nbis-exon-57256;Parent=PASSSERD01934.3;de=true;minCov=577;pc=1
1A	GeMoMa	exon	17682634	17682738	.	-	.	ID=nbis-exon-57257;Parent=PASSSERD01934.3;de=true;minCov=577;pc=1
1A	GeMoMa	exon	17682815	17682912	.	-	.	ID=nbis-exon-57258;Parent=PASSSERD01934.3;de=true;minCov=577;pc=1
1A	GeMoMa	exon	17683544	17683640	.	-	.	ID=nbis-exon-57259;Parent=PASSSERD01934.3;de=true;minCov=577;pc=1
1A	GeMoMa	exon	17683954	17684088	.	-	.	ID=nbis-exon-57260;Parent=PASSSERD01934.3;de=true;minCov=577;pc=1
1A	GeMoMa	exon	17684941	17685007	.	-	.	ID=nbis-exon-57261;Parent=PASSSERD01934.3;de=true;minCov=577;pc=1
1A	GeMoMa	exon	17685380	17685724	.	-	.	ID=nbis-exon-57262;Parent=PASSSERD01934.3;de=true;minCov=577;pc=1
1A	GeMoMa	CDS	17670233	17670258	.	-	2	ID=cds-52439;Parent=PASSSERD01934.3;ae=true;minCov=1040;pc=1
1A	GeMoMa	CDS	17670962	17671121	.	-	0	ID=cds-52438;Parent=PASSSERD01934.3;ae=true;de=true;minCov=1036;pc=1
1A	GeMoMa	CDS	17672884	17673069	.	-	0	ID=cds-52437;Parent=PASSSERD01934.3;ae=true;de=true;minCov=951;pc=1
1A	GeMoMa	CDS	17673514	17673598	.	-	1	ID=cds-52436;Parent=PASSSERD01934.3;ae=true;de=true;minCov=692;pc=1
1A	GeMoMa	CDS	17674213	17674266	.	-	1	ID=cds-52435;Parent=PASSSERD01934.3;ae=true;de=true;minCov=713;pc=1
1A	GeMoMa	CDS	17674789	17674874	.	-	0	ID=cds-52434;Parent=PASSSERD01934.3;ae=true;de=true;minCov=720;pc=1
1A	GeMoMa	CDS	17676252	17676342	.	-	1	ID=cds-52433;Parent=PASSSERD01934.3;ae=true;de=true;minCov=813;pc=1
1A	GeMoMa	CDS	17676973	17677243	.	-	2	ID=cds-52432;Parent=PASSSERD01934.3;ae=true;de=true;minCov=955;pc=1
1A	GeMoMa	CDS	17677726	17677793	.	-	1	ID=cds-52431;Parent=PASSSERD01934.3;ae=true;de=true;minCov=935;pc=1
1A	GeMoMa	CDS	17679394	17679500	.	-	0	ID=cds-52430;Parent=PASSSERD01934.3;ae=true;de=true;minCov=951;pc=1
1A	GeMoMa	CDS	17680197	17680286	.	-	0	ID=cds-52429;Parent=PASSSERD01934.3;ae=true;de=true;minCov=766;pc=1
1A	GeMoMa	CDS	17680665	17680724	.	-	0	ID=cds-52428;Parent=PASSSERD01934.3;ae=true;de=true;minCov=637;pc=1
1A	GeMoMa	CDS	17681071	17681136	.	-	0	ID=cds-52427;Parent=PASSSERD01934.3;ae=true;de=true;minCov=667;pc=1
1A	GeMoMa	CDS	17681613	17681739	.	-	1	ID=cds-52426;Parent=PASSSERD01934.3;ae=true;de=true;minCov=623;pc=1
1A	GeMoMa	CDS	17682368	17682436	.	-	1	ID=cds-52425;Parent=PASSSERD01934.3;ae=true;de=true;minCov=641;pc=1
1A	GeMoMa	CDS	17682634	17682738	.	-	1	ID=cds-52424;Parent=PASSSERD01934.3;ae=true;de=true;minCov=453;pc=1
1A	GeMoMa	CDS	17682815	17682912	.	-	0	ID=cds-52423;Parent=PASSSERD01934.3;ae=true;de=true;minCov=599;pc=1
1A	GeMoMa	CDS	17683544	17683640	.	-	1	ID=cds-52422;Parent=PASSSERD01934.3;ae=true;de=true;minCov=653;pc=1
1A	GeMoMa	CDS	17683954	17684088	.	-	1	ID=cds-52421;Parent=PASSSERD01934.3;ae=true;de=true;minCov=616;pc=1
1A	GeMoMa	CDS	17684941	17685005	.	-	0	ID=cds-52420;Parent=PASSSERD01934.3;de=true;minCov=577;pc=1
1A	AnnotationFinalizer_	five_prime_UTR	17685006	17685007	.	-	.	ID=five_prime_utr-6607;Parent=PASSSERD01934.3
1A	AnnotationFinalizer_	five_prime_UTR	17685380	17685724	.	-	.	ID=five_prime_utr-6606;Parent=PASSSERD01934.3
1A	AnnotationFinalizer_	three_prime_UTR	17669558	17670232	.	-	.	ID=three_prime_utr-5508;Parent=PASSSERD01934.3
1A	GAF	gene	17687117	17690479	.	-	.	ID=PASSSERD01935;combinedEvidence=3;complete=1;maxEvidence=3;maxTie=0.0;transcripts=1
1A	GeMoMa	mRNA	17687117	17690479	1542	-	.	ID=PASSSERD01935.1;Parent=PASSSERD01935;aa=287;alternative="onychos_gene-LOC121336395,pyrgi_gene-LOC121355831";avgCov=0;bestScore=1542;ce=4;evidence=3;iAA=0.9861;lpm=142;maxGap=0;maxScore=1554;minCov=0;minSplitReads=0;nps=0;oldID=montanus_rna-XM_039726950.1_R0;pAA=0.9861;prediction=0;raa=287;rce=4;ref-gene=montanus_gene-LOC120510772;start=M;stop=*;sumWeight=2.8;tae=0;tde=0;tie=0;tpc=0
1A	GeMoMa	exon	17687117	17687427	.	-	.	ID=nbis-exon-57263;Parent=PASSSERD01935.1;de=false;minCov=0;pc=0
1A	GeMoMa	exon	17688480	17688572	.	-	.	ID=nbis-exon-57264;Parent=PASSSERD01935.1;de=false;minCov=0;pc=0
1A	GeMoMa	exon	17689457	17689626	.	-	.	ID=nbis-exon-57265;Parent=PASSSERD01935.1;de=false;minCov=0;pc=0
1A	GeMoMa	exon	17690193	17690479	.	-	.	ID=nbis-exon-57266;Parent=PASSSERD01935.1;de=false;minCov=0;pc=0
1A	GeMoMa	CDS	17687117	17687427	.	-	2	ID=cds-52443;Parent=PASSSERD01935.1;ae=false;minCov=0;pc=0
1A	GeMoMa	CDS	17688480	17688572	.	-	2	ID=cds-52442;Parent=PASSSERD01935.1;ae=false;de=false;minCov=0;pc=0
1A	GeMoMa	CDS	17689457	17689626	.	-	1	ID=cds-52441;Parent=PASSSERD01935.1;ae=false;de=false;minCov=0;pc=0
1A	GeMoMa	CDS	17690193	17690479	.	-	0	ID=cds-52440;Parent=PASSSERD01935.1;de=false;minCov=0;pc=0
1A	GAF	gene	17703898	17763104	.	-	.	ID=PASSSERD01936;combinedEvidence=4;complete=3;maxEvidence=4;maxTie=0.8182;transcripts=3
1A	GeMoMa	mRNA	17703898	17740323	972	-	.	ID=PASSSERD01936.2;Parent=PASSSERD01936;aa=332;alternative="onychos_gene-MAPK11,pyrgi_gene-MAPK11";avgCov=59.9267;bestScore=1670;ce=12;evidence=3;iAA=0.5344;lpm=14;maxGap=20;maxScore=1892;minCov=0;minSplitReads=0;nps=0;oldID=montanus_rna-XM_039726973.1_R3;pAA=0.6694;prediction=3;raa=362;rce=12;ref-gene=montanus_gene-MAPK11;start=M;stop=*;sumWeight=2.8;tae=0.8182;tde=0.8182;tie=0.8182;tpc=0.8434
1A	GeMoMa	exon	17703898	17706524	.	-	.	ID=nbis-exon-57279;Parent=PASSSERD01936.2;de=false;minCov=0;pc=0
1A	GeMoMa	exon	17707318	17707491	.	-	.	ID=nbis-exon-57280;Parent=PASSSERD01936.2;de=false;minCov=0;pc=0
1A	GeMoMa	exon	17709027	17709105	.	-	.	ID=nbis-exon-57281;Parent=PASSSERD01936.2;de=false;minCov=0;pc=0
1A	GeMoMa	exon	17709847	17709926	.	-	.	ID=nbis-exon-57282;Parent=PASSSERD01936.2;de=false;minCov=0;pc=0
1A	GeMoMa	exon	17710521	17710592	.	-	.	ID=nbis-exon-57283;Parent=PASSSERD01936.2;de=false;minCov=0;pc=0
1A	GeMoMa	exon	17711206	17711320	.	-	.	ID=nbis-exon-57284;Parent=PASSSERD01936.2;de=false;minCov=0;pc=0
1A	GeMoMa	exon	17714241	17714288	.	-	.	ID=nbis-exon-57285;Parent=PASSSERD01936.2;de=false;minCov=0;pc=0
1A	GeMoMa	exon	17715933	17715962	.	-	.	ID=nbis-exon-57286;Parent=PASSSERD01936.2;de=false;minCov=0;pc=0
1A	GeMoMa	exon	17724887	17724998	.	-	.	ID=nbis-exon-57287;Parent=PASSSERD01936.2;de=false;minCov=0;pc=0
1A	GeMoMa	exon	17726290	17726348	.	-	.	ID=nbis-exon-57288;Parent=PASSSERD01936.2;de=false;minCov=0;pc=0
1A	GeMoMa	exon	17734202	17734260	.	-	.	ID=nbis-exon-57289;Parent=PASSSERD01936.2;de=false;minCov=0;pc=0
1A	GeMoMa	exon	17740227	17740323	.	-	.	ID=nbis-exon-57290;Parent=PASSSERD01936.2;de=false;minCov=0;pc=0
1A	GeMoMa	CDS	17706454	17706524	.	-	2	ID=cds-52467;Parent=PASSSERD01936.2;ae=true;minCov=59;pc=1
1A	GeMoMa	CDS	17707318	17707491	.	-	2	ID=cds-52466;Parent=PASSSERD01936.2;ae=true;de=true;minCov=69;pc=1
1A	GeMoMa	CDS	17709027	17709105	.	-	0	ID=cds-52465;Parent=PASSSERD01936.2;ae=true;de=true;minCov=64;pc=1
1A	GeMoMa	CDS	17709847	17709926	.	-	2	ID=cds-52464;Parent=PASSSERD01936.2;ae=true;de=true;minCov=50;pc=1
1A	GeMoMa	CDS	17710521	17710592	.	-	2	ID=cds-52463;Parent=PASSSERD01936.2;ae=true;de=true;minCov=63;pc=1
1A	GeMoMa	CDS	17711206	17711320	.	-	0	ID=cds-52462;Parent=PASSSERD01936.2;ae=true;de=true;minCov=75;pc=1
1A	GeMoMa	CDS	17714241	17714288	.	-	0	ID=cds-52461;Parent=PASSSERD01936.2;ae=true;de=true;minCov=61;pc=1
1A	GeMoMa	CDS	17715933	17715962	.	-	0	ID=cds-52460;Parent=PASSSERD01936.2;ae=true;de=true;minCov=65;pc=1
1A	GeMoMa	CDS	17724887	17724998	.	-	1	ID=cds-52459;Parent=PASSSERD01936.2;ae=true;de=true;minCov=32;pc=1
1A	GeMoMa	CDS	17726290	17726348	.	-	0	ID=cds-52458;Parent=PASSSERD01936.2;ae=false;de=true;minCov=7;pc=1
1A	GeMoMa	CDS	17734202	17734260	.	-	2	ID=cds-52457;Parent=PASSSERD01936.2;ae=false;de=false;minCov=0;pc=0
1A	GeMoMa	CDS	17740227	17740323	.	-	0	ID=cds-52456;Parent=PASSSERD01936.2;de=false;minCov=0;pc=0
1A	AnnotationFinalizer_	three_prime_UTR	17703898	17706453	.	-	.	ID=three_prime_utr-5510;Parent=PASSSERD01936.2
1A	GeMoMa	mRNA	17703898	17740323	958	-	.	ID=PASSSERD01936.3;Parent=PASSSERD01936;aa=354;alternative="onychos_gene-MAPK14,pyrgi_gene-MAPK14";avgCov=56.2024;bestScore=1901;ce=12;evidence=3;iAA=0.545;lpm=22;maxGap=6;maxScore=1901;minCov=0;minSplitReads=0;nps=0;oldID=montanus_rna-XM_039695895.1_R3;pAA=0.7248;prediction=3;raa=361;rce=12;ref-gene=montanus_gene-LOC120495921;start=M;stop=*;sumWeight=2.8;tae=0.8182;tde=0.8182;tie=0.8182;tpc=0.791
1A	GeMoMa	exon	17703898	17706524	.	-	.	ID=nbis-exon-57291;Parent=PASSSERD01936.3;de=false;minCov=0;pc=0
1A	GeMoMa	exon	17707318	17707491	.	-	.	ID=nbis-exon-57292;Parent=PASSSERD01936.3;de=false;minCov=0;pc=0
1A	GeMoMa	exon	17709027	17709105	.	-	.	ID=nbis-exon-57293;Parent=PASSSERD01936.3;de=false;minCov=0;pc=0
1A	GeMoMa	exon	17709847	17709926	.	-	.	ID=nbis-exon-57294;Parent=PASSSERD01936.3;de=false;minCov=0;pc=0
1A	GeMoMa	exon	17710521	17710592	.	-	.	ID=nbis-exon-57295;Parent=PASSSERD01936.3;de=false;minCov=0;pc=0
1A	GeMoMa	exon	17711206	17711320	.	-	.	ID=nbis-exon-57296;Parent=PASSSERD01936.3;de=false;minCov=0;pc=0
1A	GeMoMa	exon	17714241	17714288	.	-	.	ID=nbis-exon-57297;Parent=PASSSERD01936.3;de=false;minCov=0;pc=0
1A	GeMoMa	exon	17715933	17715962	.	-	.	ID=nbis-exon-57298;Parent=PASSSERD01936.3;de=false;minCov=0;pc=0
1A	GeMoMa	exon	17724887	17724998	.	-	.	ID=nbis-exon-57299;Parent=PASSSERD01936.3;de=false;minCov=0;pc=0
1A	GeMoMa	exon	17726290	17726348	.	-	.	ID=nbis-exon-57300;Parent=PASSSERD01936.3;de=false;minCov=0;pc=0
1A	GeMoMa	exon	17729854	17729978	.	-	.	ID=nbis-exon-57301;Parent=PASSSERD01936.3;de=false;minCov=0;pc=0
1A	GeMoMa	exon	17740227	17740323	.	-	.	ID=nbis-exon-57302;Parent=PASSSERD01936.3;de=false;minCov=0;pc=0
1A	GeMoMa	CDS	17706454	17706524	.	-	2	ID=cds-52479;Parent=PASSSERD01936.3;ae=true;minCov=59;pc=1
1A	GeMoMa	CDS	17707318	17707491	.	-	2	ID=cds-52478;Parent=PASSSERD01936.3;ae=true;de=true;minCov=69;pc=1
1A	GeMoMa	CDS	17709027	17709105	.	-	0	ID=cds-52477;Parent=PASSSERD01936.3;ae=true;de=true;minCov=64;pc=1
1A	GeMoMa	CDS	17709847	17709926	.	-	2	ID=cds-52476;Parent=PASSSERD01936.3;ae=true;de=true;minCov=50;pc=1
1A	GeMoMa	CDS	17710521	17710592	.	-	2	ID=cds-52475;Parent=PASSSERD01936.3;ae=true;de=true;minCov=63;pc=1
1A	GeMoMa	CDS	17711206	17711320	.	-	0	ID=cds-52474;Parent=PASSSERD01936.3;ae=true;de=true;minCov=75;pc=1
1A	GeMoMa	CDS	17714241	17714288	.	-	0	ID=cds-52473;Parent=PASSSERD01936.3;ae=true;de=true;minCov=61;pc=1
1A	GeMoMa	CDS	17715933	17715962	.	-	0	ID=cds-52472;Parent=PASSSERD01936.3;ae=true;de=true;minCov=65;pc=1
1A	GeMoMa	CDS	17724887	17724998	.	-	1	ID=cds-52471;Parent=PASSSERD01936.3;ae=true;de=true;minCov=32;pc=1
1A	GeMoMa	CDS	17726290	17726348	.	-	0	ID=cds-52470;Parent=PASSSERD01936.3;ae=false;de=true;minCov=7;pc=1
1A	GeMoMa	CDS	17729854	17729978	.	-	2	ID=cds-52469;Parent=PASSSERD01936.3;ae=false;de=false;minCov=0;pc=0
1A	GeMoMa	CDS	17740227	17740323	.	-	0	ID=cds-52468;Parent=PASSSERD01936.3;de=false;minCov=0;pc=0
1A	AnnotationFinalizer_	three_prime_UTR	17703898	17706453	.	-	.	ID=three_prime_utr-5511;Parent=PASSSERD01936.3
1A	GeMoMa	mRNA	17703898	17763104	1130	-	.	ID=PASSSERD01936.1;Parent=PASSSERD01936;aa=352;alternative="onychos_gene-MAPK13,passerold_gene:ENSPDOG00000010351,pyrgi_gene-MAPK13";avgCov=64.9527;bestScore=1907;ce=12;evidence=4;iAA=0.6185;lpm=23;maxGap=7;maxScore=1907;minCov=0;minSplitReads=0;nps=0;oldID=montanus_rna-XM_039695892.1_R2;pAA=0.7602;prediction=2;raa=366;rce=12;ref-gene=montanus_gene-MAPK13;start=M;stop=*;sumWeight=3.6;tae=0.9091;tde=0.9091;tie=0.8182;tpc=0.9186
1A	GeMoMa	exon	17703898	17706524	.	-	.	ID=nbis-exon-57267;Parent=PASSSERD01936.1;de=false;minCov=0;pc=0
1A	GeMoMa	exon	17707318	17707491	.	-	.	ID=nbis-exon-57268;Parent=PASSSERD01936.1;de=false;minCov=0;pc=0
1A	GeMoMa	exon	17709027	17709105	.	-	.	ID=nbis-exon-57269;Parent=PASSSERD01936.1;de=false;minCov=0;pc=0
1A	GeMoMa	exon	17709847	17709926	.	-	.	ID=nbis-exon-57270;Parent=PASSSERD01936.1;de=false;minCov=0;pc=0
1A	GeMoMa	exon	17710521	17710592	.	-	.	ID=nbis-exon-57271;Parent=PASSSERD01936.1;de=false;minCov=0;pc=0
1A	GeMoMa	exon	17711206	17711320	.	-	.	ID=nbis-exon-57272;Parent=PASSSERD01936.1;de=false;minCov=0;pc=0
1A	GeMoMa	exon	17714241	17714288	.	-	.	ID=nbis-exon-57273;Parent=PASSSERD01936.1;de=false;minCov=0;pc=0
1A	GeMoMa	exon	17715933	17715962	.	-	.	ID=nbis-exon-57274;Parent=PASSSERD01936.1;de=false;minCov=0;pc=0
1A	GeMoMa	exon	17724887	17724998	.	-	.	ID=nbis-exon-57275;Parent=PASSSERD01936.1;de=false;minCov=0;pc=0
1A	GeMoMa	exon	17726290	17726348	.	-	.	ID=nbis-exon-57276;Parent=PASSSERD01936.1;de=false;minCov=0;pc=0
1A	GeMoMa	exon	17762401	17762530	.	-	.	ID=nbis-exon-57277;Parent=PASSSERD01936.1;de=false;minCov=0;pc=0
1A	GeMoMa	exon	17763019	17763104	.	-	.	ID=nbis-exon-57278;Parent=PASSSERD01936.1;de=false;minCov=0;pc=0
1A	GeMoMa	CDS	17706454	17706524	.	-	2	ID=cds-52455;Parent=PASSSERD01936.1;ae=true;minCov=59;pc=1
1A	GeMoMa	CDS	17707318	17707491	.	-	2	ID=cds-52454;Parent=PASSSERD01936.1;ae=true;de=true;minCov=69;pc=1
1A	GeMoMa	CDS	17709027	17709105	.	-	0	ID=cds-52453;Parent=PASSSERD01936.1;ae=true;de=true;minCov=64;pc=1
1A	GeMoMa	CDS	17709847	17709926	.	-	2	ID=cds-52452;Parent=PASSSERD01936.1;ae=true;de=true;minCov=50;pc=1
1A	GeMoMa	CDS	17710521	17710592	.	-	2	ID=cds-52451;Parent=PASSSERD01936.1;ae=true;de=true;minCov=63;pc=1
1A	GeMoMa	CDS	17711206	17711320	.	-	0	ID=cds-52450;Parent=PASSSERD01936.1;ae=true;de=true;minCov=75;pc=1
1A	GeMoMa	CDS	17714241	17714288	.	-	0	ID=cds-52449;Parent=PASSSERD01936.1;ae=true;de=true;minCov=61;pc=1
1A	GeMoMa	CDS	17715933	17715962	.	-	0	ID=cds-52448;Parent=PASSSERD01936.1;ae=true;de=true;minCov=65;pc=1
1A	GeMoMa	CDS	17724887	17724998	.	-	1	ID=cds-52447;Parent=PASSSERD01936.1;ae=true;de=true;minCov=32;pc=1
1A	GeMoMa	CDS	17726290	17726348	.	-	0	ID=cds-52446;Parent=PASSSERD01936.1;ae=false;de=true;minCov=7;pc=1
1A	GeMoMa	CDS	17762401	17762530	.	-	1	ID=cds-52445;Parent=PASSSERD01936.1;ae=true;de=true;minCov=6;pc=1
1A	GeMoMa	CDS	17763019	17763104	.	-	0	ID=cds-52444;Parent=PASSSERD01936.1;de=false;minCov=0;pc=0
1A	AnnotationFinalizer_	three_prime_UTR	17703898	17706453	.	-	.	ID=three_prime_utr-5509;Parent=PASSSERD01936.1
1A	GAF	gene	17744486	17776202	.	-	.	ID=PASSSERD01937;combinedEvidence=1;complete=1;maxEvidence=1;maxTie=0.8571;transcripts=1
1A	GeMoMa	mRNA	17744486	17776202	814	-	.	ID=PASSSERD01937.1;Parent=PASSSERD01937;aa=245;avgCov=167.0109;bestScore=1407;ce=8;evidence=1;iAA=0.5593;lpm=14;maxGap=25;maxScore=1407;minCov=94;minSplitReads=0;nps=0;oldID=passerold_transcript:ENSPDOT00000015027_R2;pAA=0.6556;prediction=2;raa=269;rce=8;ref-gene=passerold_gene:ENSPDOG00000010034;start=M;stop=*;sumWeight=0.8;tae=1;tde=1;tie=0.8571;tpc=1
1A	GeMoMa	exon	17744486	17745950	.	-	.	ID=nbis-exon-57303;Parent=PASSSERD01937.1;de=true;minCov=126;pc=1
1A	GeMoMa	exon	17749186	17749359	.	-	.	ID=nbis-exon-57304;Parent=PASSSERD01937.1;de=true;minCov=126;pc=1
1A	GeMoMa	exon	17750752	17750830	.	-	.	ID=nbis-exon-57305;Parent=PASSSERD01937.1;de=true;minCov=126;pc=1
1A	GeMoMa	exon	17753617	17753696	.	-	.	ID=nbis-exon-57306;Parent=PASSSERD01937.1;de=true;minCov=126;pc=1
1A	GeMoMa	exon	17755324	17755395	.	-	.	ID=nbis-exon-57307;Parent=PASSSERD01937.1;de=true;minCov=126;pc=1
1A	GeMoMa	exon	17755519	17755633	.	-	.	ID=nbis-exon-57308;Parent=PASSSERD01937.1;de=true;minCov=126;pc=1
1A	GeMoMa	exon	17757970	17758017	.	-	.	ID=nbis-exon-57309;Parent=PASSSERD01937.1;de=true;minCov=126;pc=1
1A	GeMoMa	exon	17760384	17761499	.	-	.	ID=nbis-exon-57310;Parent=PASSSERD01937.1;de=true;minCov=126;pc=1
1A	GeMoMa	exon	17762401	17762530	.	-	.	ID=nbis-exon-57311;Parent=PASSSERD01937.1;de=true;minCov=126;pc=1
1A	GeMoMa	exon	17776123	17776202	.	-	.	ID=nbis-exon-57312;Parent=PASSSERD01937.1;de=true;minCov=126;pc=1
1A	GeMoMa	CDS	17745877	17745950	.	-	2	ID=cds-52487;Parent=PASSSERD01937.1;ae=true;minCov=180;pc=1
1A	GeMoMa	CDS	17749186	17749359	.	-	2	ID=cds-52486;Parent=PASSSERD01937.1;ae=true;de=true;minCov=94;pc=1
1A	GeMoMa	CDS	17750752	17750830	.	-	0	ID=cds-52485;Parent=PASSSERD01937.1;ae=true;de=true;minCov=104;pc=1
1A	GeMoMa	CDS	17753617	17753696	.	-	2	ID=cds-52484;Parent=PASSSERD01937.1;ae=true;de=true;minCov=175;pc=1
1A	GeMoMa	CDS	17755324	17755395	.	-	2	ID=cds-52483;Parent=PASSSERD01937.1;ae=true;de=true;minCov=165;pc=1
1A	GeMoMa	CDS	17755519	17755633	.	-	0	ID=cds-52482;Parent=PASSSERD01937.1;ae=true;de=true;minCov=137;pc=1
1A	GeMoMa	CDS	17757970	17758017	.	-	0	ID=cds-52481;Parent=PASSSERD01937.1;ae=true;de=true;minCov=154;pc=1
1A	GeMoMa	CDS	17760384	17760476	.	-	0	ID=cds-52480;Parent=PASSSERD01937.1;de=true;minCov=126;pc=1
1A	AnnotationFinalizer_	five_prime_UTR	17760477	17761499	.	-	.	ID=five_prime_utr-6610;Parent=PASSSERD01937.1
1A	AnnotationFinalizer_	five_prime_UTR	17762401	17762530	.	-	.	ID=five_prime_utr-6609;Parent=PASSSERD01937.1
1A	AnnotationFinalizer_	five_prime_UTR	17776123	17776202	.	-	.	ID=five_prime_utr-6608;Parent=PASSSERD01937.1
1A	AnnotationFinalizer_	three_prime_UTR	17744486	17745876	.	-	.	ID=three_prime_utr-5512;Parent=PASSSERD01937.1
1A	GAF	gene	17824741	17905189	.	-	.	ID=PASSSERD01938;combinedEvidence=1;complete=1;maxEvidence=1;maxTie=1.0;transcripts=1
1A	GeMoMa	mRNA	17824741	17905189	9679	-	.	ID=PASSSERD01938.1;Parent=PASSSERD01938;aa=1841;avgCov=766.0791;bestScore=9679;ce=35;evidence=1;iAA=0.9984;lpm=1037;maxGap=0;maxScore=9693;minCov=219;minSplitReads=218;nps=0;oldID=montanus_rna-XM_039726868.1_R0;pAA=0.9989;prediction=0;raa=1841;rce=35;ref-gene=montanus_gene-PLXNB2;start=M;stop=*;sumWeight=0.8;tae=1;tde=1;tie=1;tpc=1
1A	GeMoMa	exon	17824741	17827875	.	-	.	ID=nbis-exon-57313;Parent=PASSSERD01938.1;de=true;minCov=302;pc=1
1A	GeMoMa	exon	17830685	17830759	.	-	.	ID=nbis-exon-57314;Parent=PASSSERD01938.1;de=true;minCov=302;pc=1
1A	GeMoMa	exon	17832771	17832846	.	-	.	ID=nbis-exon-57315;Parent=PASSSERD01938.1;de=true;minCov=302;pc=1
1A	GeMoMa	exon	17833546	17833610	.	-	.	ID=nbis-exon-57316;Parent=PASSSERD01938.1;de=true;minCov=302;pc=1
1A	GeMoMa	exon	17834108	17834255	.	-	.	ID=nbis-exon-57317;Parent=PASSSERD01938.1;de=true;minCov=302;pc=1
1A	GeMoMa	exon	17834834	17834994	.	-	.	ID=nbis-exon-57318;Parent=PASSSERD01938.1;de=true;minCov=302;pc=1
1A	GeMoMa	exon	17836575	17836729	.	-	.	ID=nbis-exon-57319;Parent=PASSSERD01938.1;de=true;minCov=302;pc=1
1A	GeMoMa	exon	17842669	17842753	.	-	.	ID=nbis-exon-57320;Parent=PASSSERD01938.1;de=true;minCov=302;pc=1
1A	GeMoMa	exon	17843648	17843748	.	-	.	ID=nbis-exon-57321;Parent=PASSSERD01938.1;de=true;minCov=302;pc=1
1A	GeMoMa	exon	17844792	17844948	.	-	.	ID=nbis-exon-57322;Parent=PASSSERD01938.1;de=true;minCov=302;pc=1
1A	GeMoMa	exon	17848180	17848326	.	-	.	ID=nbis-exon-57323;Parent=PASSSERD01938.1;de=true;minCov=302;pc=1
1A	GeMoMa	exon	17848442	17848508	.	-	.	ID=nbis-exon-57324;Parent=PASSSERD01938.1;de=true;minCov=302;pc=1
1A	GeMoMa	exon	17849264	17849445	.	-	.	ID=nbis-exon-57325;Parent=PASSSERD01938.1;de=true;minCov=302;pc=1
1A	GeMoMa	exon	17850443	17850672	.	-	.	ID=nbis-exon-57326;Parent=PASSSERD01938.1;de=true;minCov=302;pc=1
1A	GeMoMa	exon	17852900	17853000	.	-	.	ID=nbis-exon-57327;Parent=PASSSERD01938.1;de=true;minCov=302;pc=1
1A	GeMoMa	exon	17854035	17854174	.	-	.	ID=nbis-exon-57328;Parent=PASSSERD01938.1;de=true;minCov=302;pc=1
1A	GeMoMa	exon	17854630	17854806	.	-	.	ID=nbis-exon-57329;Parent=PASSSERD01938.1;de=true;minCov=302;pc=1
1A	GeMoMa	exon	17855296	17855523	.	-	.	ID=nbis-exon-57330;Parent=PASSSERD01938.1;de=true;minCov=302;pc=1
1A	GeMoMa	exon	17857259	17857367	.	-	.	ID=nbis-exon-57331;Parent=PASSSERD01938.1;de=true;minCov=302;pc=1
1A	GeMoMa	exon	17858365	17858532	.	-	.	ID=nbis-exon-57332;Parent=PASSSERD01938.1;de=true;minCov=302;pc=1
1A	GeMoMa	exon	17859167	17859303	.	-	.	ID=nbis-exon-57333;Parent=PASSSERD01938.1;de=true;minCov=302;pc=1
1A	GeMoMa	exon	17871827	17871935	.	-	.	ID=nbis-exon-57334;Parent=PASSSERD01938.1;de=true;minCov=302;pc=1
1A	GeMoMa	exon	17874866	17875014	.	-	.	ID=nbis-exon-57335;Parent=PASSSERD01938.1;de=true;minCov=302;pc=1
1A	GeMoMa	exon	17877118	17877290	.	-	.	ID=nbis-exon-57336;Parent=PASSSERD01938.1;de=true;minCov=302;pc=1
1A	GeMoMa	exon	17882487	17882568	.	-	.	ID=nbis-exon-57337;Parent=PASSSERD01938.1;de=true;minCov=302;pc=1
1A	GeMoMa	exon	17883754	17883846	.	-	.	ID=nbis-exon-57338;Parent=PASSSERD01938.1;de=true;minCov=302;pc=1
1A	GeMoMa	exon	17889331	17889432	.	-	.	ID=nbis-exon-57339;Parent=PASSSERD01938.1;de=true;minCov=302;pc=1
1A	GeMoMa	exon	17889904	17890006	.	-	.	ID=nbis-exon-57340;Parent=PASSSERD01938.1;de=true;minCov=302;pc=1
1A	GeMoMa	exon	17890688	17890802	.	-	.	ID=nbis-exon-57341;Parent=PASSSERD01938.1;de=true;minCov=302;pc=1
1A	GeMoMa	exon	17893300	17893450	.	-	.	ID=nbis-exon-57342;Parent=PASSSERD01938.1;de=true;minCov=302;pc=1
1A	GeMoMa	exon	17894881	17895007	.	-	.	ID=nbis-exon-57343;Parent=PASSSERD01938.1;de=true;minCov=302;pc=1
1A	GeMoMa	exon	17897171	17897271	.	-	.	ID=nbis-exon-57344;Parent=PASSSERD01938.1;de=true;minCov=302;pc=1
1A	GeMoMa	exon	17900967	17901089	.	-	.	ID=nbis-exon-57345;Parent=PASSSERD01938.1;de=true;minCov=302;pc=1
1A	GeMoMa	exon	17902243	17902425	.	-	.	ID=nbis-exon-57346;Parent=PASSSERD01938.1;de=true;minCov=302;pc=1
1A	GeMoMa	exon	17904079	17905189	.	-	.	ID=nbis-exon-57347;Parent=PASSSERD01938.1;de=true;minCov=302;pc=1
1A	GeMoMa	CDS	17827771	17827875	.	-	0	ID=cds-52522;Parent=PASSSERD01938.1;ae=true;minCov=758;pc=1
1A	GeMoMa	CDS	17830685	17830759	.	-	0	ID=cds-52521;Parent=PASSSERD01938.1;ae=true;de=true;minCov=1272;pc=1
1A	GeMoMa	CDS	17832771	17832846	.	-	1	ID=cds-52520;Parent=PASSSERD01938.1;ae=true;de=true;minCov=1124;pc=1
1A	GeMoMa	CDS	17833546	17833610	.	-	0	ID=cds-52519;Parent=PASSSERD01938.1;ae=true;de=true;minCov=903;pc=1
1A	GeMoMa	CDS	17834108	17834255	.	-	1	ID=cds-52518;Parent=PASSSERD01938.1;ae=true;de=true;minCov=957;pc=1
1A	GeMoMa	CDS	17834834	17834994	.	-	0	ID=cds-52517;Parent=PASSSERD01938.1;ae=true;de=true;minCov=1386;pc=1
1A	GeMoMa	CDS	17836575	17836729	.	-	2	ID=cds-52516;Parent=PASSSERD01938.1;ae=true;de=true;minCov=1312;pc=1
1A	GeMoMa	CDS	17842669	17842753	.	-	0	ID=cds-52515;Parent=PASSSERD01938.1;ae=true;de=true;minCov=1231;pc=1
1A	GeMoMa	CDS	17843648	17843748	.	-	2	ID=cds-52514;Parent=PASSSERD01938.1;ae=true;de=true;minCov=994;pc=1
1A	GeMoMa	CDS	17844792	17844948	.	-	0	ID=cds-52513;Parent=PASSSERD01938.1;ae=true;de=true;minCov=878;pc=1
1A	GeMoMa	CDS	17848180	17848326	.	-	0	ID=cds-52512;Parent=PASSSERD01938.1;ae=true;de=true;minCov=867;pc=1
1A	GeMoMa	CDS	17848442	17848508	.	-	1	ID=cds-52511;Parent=PASSSERD01938.1;ae=true;de=true;minCov=1098;pc=1
1A	GeMoMa	CDS	17849264	17849445	.	-	0	ID=cds-52510;Parent=PASSSERD01938.1;ae=true;de=true;minCov=983;pc=1
1A	GeMoMa	CDS	17850443	17850672	.	-	2	ID=cds-52509;Parent=PASSSERD01938.1;ae=true;de=true;minCov=749;pc=1
1A	GeMoMa	CDS	17852900	17853000	.	-	1	ID=cds-52508;Parent=PASSSERD01938.1;ae=true;de=true;minCov=900;pc=1
1A	GeMoMa	CDS	17854035	17854174	.	-	0	ID=cds-52507;Parent=PASSSERD01938.1;ae=true;de=true;minCov=734;pc=1
1A	GeMoMa	CDS	17854630	17854806	.	-	0	ID=cds-52506;Parent=PASSSERD01938.1;ae=true;de=true;minCov=699;pc=1
1A	GeMoMa	CDS	17855296	17855523	.	-	0	ID=cds-52505;Parent=PASSSERD01938.1;ae=true;de=true;minCov=609;pc=1
1A	GeMoMa	CDS	17857259	17857367	.	-	1	ID=cds-52504;Parent=PASSSERD01938.1;ae=true;de=true;minCov=622;pc=1
1A	GeMoMa	CDS	17858365	17858532	.	-	1	ID=cds-52503;Parent=PASSSERD01938.1;ae=true;de=true;minCov=655;pc=1
1A	GeMoMa	CDS	17859167	17859303	.	-	0	ID=cds-52502;Parent=PASSSERD01938.1;ae=true;de=true;minCov=647;pc=1
1A	GeMoMa	CDS	17871827	17871935	.	-	1	ID=cds-52501;Parent=PASSSERD01938.1;ae=true;de=true;minCov=665;pc=1
1A	GeMoMa	CDS	17874866	17875014	.	-	0	ID=cds-52500;Parent=PASSSERD01938.1;ae=true;de=true;minCov=545;pc=1
1A	GeMoMa	CDS	17877118	17877290	.	-	2	ID=cds-52499;Parent=PASSSERD01938.1;ae=true;de=true;minCov=471;pc=1
1A	GeMoMa	CDS	17882487	17882568	.	-	0	ID=cds-52498;Parent=PASSSERD01938.1;ae=true;de=true;minCov=484;pc=1
1A	GeMoMa	CDS	17883754	17883846	.	-	0	ID=cds-52497;Parent=PASSSERD01938.1;ae=true;de=true;minCov=421;pc=1
1A	GeMoMa	CDS	17889331	17889432	.	-	0	ID=cds-52496;Parent=PASSSERD01938.1;ae=true;de=true;minCov=505;pc=1
1A	GeMoMa	CDS	17889904	17890006	.	-	1	ID=cds-52495;Parent=PASSSERD01938.1;ae=true;de=true;minCov=591;pc=1
1A	GeMoMa	CDS	17890688	17890802	.	-	2	ID=cds-52494;Parent=PASSSERD01938.1;ae=true;de=true;minCov=551;pc=1
1A	GeMoMa	CDS	17893300	17893450	.	-	0	ID=cds-52493;Parent=PASSSERD01938.1;ae=true;de=true;minCov=358;pc=1
1A	GeMoMa	CDS	17894881	17895007	.	-	1	ID=cds-52492;Parent=PASSSERD01938.1;ae=true;de=true;minCov=219;pc=1
1A	GeMoMa	CDS	17897171	17897271	.	-	0	ID=cds-52491;Parent=PASSSERD01938.1;ae=true;de=true;minCov=226;pc=1
1A	GeMoMa	CDS	17900967	17901089	.	-	0	ID=cds-52490;Parent=PASSSERD01938.1;ae=true;de=true;minCov=351;pc=1
1A	GeMoMa	CDS	17902243	17902425	.	-	0	ID=cds-52489;Parent=PASSSERD01938.1;ae=true;de=true;minCov=281;pc=1
1A	GeMoMa	CDS	17904079	17905176	.	-	0	ID=cds-52488;Parent=PASSSERD01938.1;de=true;minCov=302;pc=1
1A	AnnotationFinalizer_	five_prime_UTR	17905177	17905189	.	-	.	ID=five_prime_utr-6611;Parent=PASSSERD01938.1
1A	AnnotationFinalizer_	three_prime_UTR	17824741	17827770	.	-	.	ID=three_prime_utr-5513;Parent=PASSSERD01938.1
1A	GAF	gene	18199428	18228517	.	+	.	ID=PASSSERD01939;combinedEvidence=2;complete=1;maxEvidence=2;maxTie=0.75;transcripts=1
1A	GeMoMa	mRNA	18199428	18228517	3893	+	.	ID=PASSSERD01939.1;Parent=PASSSERD01939;aa=734;alternative="montanus_gene-ZNF800";avgCov=203.1512;bestScore=3893;ce=5;evidence=2;iAA=1;lpm=734;maxGap=0;maxScore=3893;minCov=2;minSplitReads=0;nps=0;oldID=passerold_transcript:ENSPDOT00000015332_R0;pAA=1;prediction=0;raa=734;rce=5;ref-gene=passerold_gene:ENSPDOG00000010218;start=M;stop=*;sumWeight=1.6;tae=0.75;tde=1;tie=0.75;tpc=1
1A	GeMoMa	exon	18199428	18199762	.	+	.	ID=nbis-exon-57348;Parent=PASSSERD01939.1;de=true;minCov=76;pc=1
1A	GeMoMa	exon	18202380	18202475	.	+	.	ID=nbis-exon-57349;Parent=PASSSERD01939.1;de=true;minCov=76;pc=1
1A	GeMoMa	exon	18205721	18205864	.	+	.	ID=nbis-exon-57350;Parent=PASSSERD01939.1;de=true;minCov=76;pc=1
1A	GeMoMa	exon	18208242	18209997	.	+	.	ID=nbis-exon-57351;Parent=PASSSERD01939.1;de=true;minCov=76;pc=1
1A	GeMoMa	exon	18228175	18228517	.	+	.	ID=nbis-exon-57352;Parent=PASSSERD01939.1;de=true;minCov=76;pc=1
1A	GeMoMa	CDS	18199702	18199762	.	+	0	ID=cds-52523;Parent=PASSSERD01939.1;de=true;minCov=76;pc=1
1A	GeMoMa	CDS	18202380	18202475	.	+	2	ID=cds-52524;Parent=PASSSERD01939.1;ae=true;de=true;minCov=121;pc=1
1A	GeMoMa	CDS	18205721	18205864	.	+	2	ID=cds-52525;Parent=PASSSERD01939.1;ae=true;de=true;minCov=145;pc=1
1A	GeMoMa	CDS	18208242	18209997	.	+	2	ID=cds-52526;Parent=PASSSERD01939.1;ae=true;de=true;minCov=134;pc=1
1A	GeMoMa	CDS	18228175	18228319	.	+	1	ID=cds-52527;Parent=PASSSERD01939.1;ae=false;minCov=2;pc=1
1A	AnnotationFinalizer_	five_prime_UTR	18199428	18199701	.	+	.	ID=five_prime_utr-6612;Parent=PASSSERD01939.1
1A	AnnotationFinalizer_	three_prime_UTR	18228320	18228517	.	+	.	ID=three_prime_utr-5514;Parent=PASSSERD01939.1
1A	GAF	gene	18249214	18563314	.	+	.	ID=PASSSERD01940;combinedEvidence=4;complete=3;maxEvidence=4;maxTie=0.25;transcripts=3
1A	GeMoMa	mRNA	18249214	18547736	4756	+	.	ID=PASSSERD01940.3;Parent=PASSSERD01940;aa=907;alternative="montanus_gene-LOC120503081,onychos_gene-LOC121336828,pyrgi_gene-LOC121357332";avgCov=1.6784;bestScore=4756;ce=9;evidence=3;iAA=1;lpm=907;maxGap=0;maxScore=4756;minCov=0;minSplitReads=0;nps=0;oldID=montanus_rna-XM_039726961.1_R0;pAA=1;prediction=0;raa=907;rce=9;ref-gene=montanus_gene-GRM8;start=M;stop=*;sumWeight=2.8;tae=0.25;tde=0.5;tie=0.25;tpc=0.6207
1A	GeMoMa	exon	18249214	18250045	.	+	.	ID=nbis-exon-57373;Parent=PASSSERD01940.3;de=false;minCov=2;pc=1
1A	GeMoMa	exon	18303508	18303724	.	+	.	ID=nbis-exon-57374;Parent=PASSSERD01940.3;de=false;minCov=2;pc=1
1A	GeMoMa	exon	18381514	18381649	.	+	.	ID=nbis-exon-57375;Parent=PASSSERD01940.3;de=false;minCov=2;pc=1
1A	GeMoMa	exon	18382125	18382279	.	+	.	ID=nbis-exon-57376;Parent=PASSSERD01940.3;de=false;minCov=2;pc=1
1A	GeMoMa	exon	18383221	18383358	.	+	.	ID=nbis-exon-57377;Parent=PASSSERD01940.3;de=false;minCov=2;pc=1
1A	GeMoMa	exon	18432544	18432744	.	+	.	ID=nbis-exon-57378;Parent=PASSSERD01940.3;de=false;minCov=2;pc=1
1A	GeMoMa	exon	18487586	18487722	.	+	.	ID=nbis-exon-57379;Parent=PASSSERD01940.3;de=false;minCov=2;pc=1
1A	GeMoMa	exon	18510095	18511030	.	+	.	ID=nbis-exon-57380;Parent=PASSSERD01940.3;de=false;minCov=2;pc=1
1A	GeMoMa	exon	18547446	18547736	.	+	.	ID=nbis-exon-57381;Parent=PASSSERD01940.3;de=false;minCov=2;pc=1
1A	GeMoMa	CDS	18249536	18250045	.	+	0	ID=cds-52548;Parent=PASSSERD01940.3;de=false;minCov=2;pc=1
1A	GeMoMa	CDS	18303508	18303724	.	+	0	ID=cds-52549;Parent=PASSSERD01940.3;ae=false;de=true;minCov=1;pc=1
1A	GeMoMa	CDS	18381514	18381649	.	+	2	ID=cds-52550;Parent=PASSSERD01940.3;ae=false;de=true;minCov=0;pc=0.9706
1A	GeMoMa	CDS	18382125	18382279	.	+	1	ID=cds-52551;Parent=PASSSERD01940.3;ae=true;de=true;minCov=2;pc=1
1A	GeMoMa	CDS	18383221	18383358	.	+	2	ID=cds-52552;Parent=PASSSERD01940.3;ae=true;de=false;minCov=0;pc=0.1304
1A	GeMoMa	CDS	18432544	18432744	.	+	2	ID=cds-52553;Parent=PASSSERD01940.3;ae=false;de=false;minCov=0;pc=0
1A	GeMoMa	CDS	18487586	18487722	.	+	2	ID=cds-52554;Parent=PASSSERD01940.3;ae=false;de=false;minCov=0;pc=0.9051
1A	GeMoMa	CDS	18510095	18511030	.	+	0	ID=cds-52555;Parent=PASSSERD01940.3;ae=false;de=true;minCov=0;pc=0.4423
1A	GeMoMa	CDS	18547446	18547736	.	+	0	ID=cds-52556;Parent=PASSSERD01940.3;ae=false;minCov=0;pc=0.4089
1A	AnnotationFinalizer_	five_prime_UTR	18249214	18249535	.	+	.	ID=five_prime_utr-6615;Parent=PASSSERD01940.3
1A	GeMoMa	mRNA	18249214	18552827	4773	+	.	ID=PASSSERD01940.2;Parent=PASSSERD01940;aa=909;alternative="montanus_gene-GRM4,montanus_gene-GRM7,onychos_gene-GRM4,onychos_gene-GRM7,onychos_gene-GRM8,pyrgi_gene-GRM4,pyrgi_gene-GRM8";avgCov=1.6747;bestScore=4773;ce=10;evidence=3;iAA=1;lpm=909;maxGap=0;maxScore=4773;minCov=0;minSplitReads=0;nps=0;oldID=montanus_rna-XM_039726957.1_R0;pAA=1;prediction=0;raa=909;rce=10;ref-gene=montanus_gene-GRM8;start=M;stop=*;sumWeight=2.8;tae=0.2222;tde=0.4444;tie=0.2222;tpc=0.6194
1A	GeMoMa	exon	18249214	18250045	.	+	.	ID=nbis-exon-57363;Parent=PASSSERD01940.2;de=false;minCov=2;pc=1
1A	GeMoMa	exon	18303508	18303724	.	+	.	ID=nbis-exon-57364;Parent=PASSSERD01940.2;de=false;minCov=2;pc=1
1A	GeMoMa	exon	18381514	18381649	.	+	.	ID=nbis-exon-57365;Parent=PASSSERD01940.2;de=false;minCov=2;pc=1
1A	GeMoMa	exon	18382125	18382279	.	+	.	ID=nbis-exon-57366;Parent=PASSSERD01940.2;de=false;minCov=2;pc=1
1A	GeMoMa	exon	18383221	18383358	.	+	.	ID=nbis-exon-57367;Parent=PASSSERD01940.2;de=false;minCov=2;pc=1
1A	GeMoMa	exon	18432544	18432744	.	+	.	ID=nbis-exon-57368;Parent=PASSSERD01940.2;de=false;minCov=2;pc=1
1A	GeMoMa	exon	18487586	18487722	.	+	.	ID=nbis-exon-57369;Parent=PASSSERD01940.2;de=false;minCov=2;pc=1
1A	GeMoMa	exon	18510095	18511030	.	+	.	ID=nbis-exon-57370;Parent=PASSSERD01940.2;de=false;minCov=2;pc=1
1A	GeMoMa	exon	18547446	18547692	.	+	.	ID=nbis-exon-57371;Parent=PASSSERD01940.2;de=false;minCov=2;pc=1
1A	GeMoMa	exon	18552778	18552827	.	+	.	ID=nbis-exon-57372;Parent=PASSSERD01940.2;de=false;minCov=2;pc=1
1A	GeMoMa	CDS	18249536	18250045	.	+	0	ID=cds-52538;Parent=PASSSERD01940.2;de=false;minCov=2;pc=1
1A	GeMoMa	CDS	18303508	18303724	.	+	0	ID=cds-52539;Parent=PASSSERD01940.2;ae=false;de=true;minCov=1;pc=1
1A	GeMoMa	CDS	18381514	18381649	.	+	2	ID=cds-52540;Parent=PASSSERD01940.2;ae=false;de=true;minCov=0;pc=0.9706
1A	GeMoMa	CDS	18382125	18382279	.	+	1	ID=cds-52541;Parent=PASSSERD01940.2;ae=true;de=true;minCov=2;pc=1
1A	GeMoMa	CDS	18383221	18383358	.	+	2	ID=cds-52542;Parent=PASSSERD01940.2;ae=true;de=false;minCov=0;pc=0.1304
1A	GeMoMa	CDS	18432544	18432744	.	+	2	ID=cds-52543;Parent=PASSSERD01940.2;ae=false;de=false;minCov=0;pc=0
1A	GeMoMa	CDS	18487586	18487722	.	+	2	ID=cds-52544;Parent=PASSSERD01940.2;ae=false;de=false;minCov=0;pc=0.9051
1A	GeMoMa	CDS	18510095	18511030	.	+	0	ID=cds-52545;Parent=PASSSERD01940.2;ae=false;de=true;minCov=0;pc=0.4423
1A	GeMoMa	CDS	18547446	18547692	.	+	0	ID=cds-52546;Parent=PASSSERD01940.2;ae=false;de=false;minCov=0;pc=0.4818
1A	GeMoMa	CDS	18552778	18552827	.	+	2	ID=cds-52547;Parent=PASSSERD01940.2;ae=false;minCov=0;pc=0
1A	AnnotationFinalizer_	five_prime_UTR	18249214	18249535	.	+	.	ID=five_prime_utr-6614;Parent=PASSSERD01940.2
1A	GeMoMa	mRNA	18249214	18563314	1720	+	.	ID=PASSSERD01940.1;Parent=PASSSERD01940;aa=909;alternative="montanus_gene-GRM3,passerold_gene:ENSPDOG00000010614,pyrgi_gene-GRM3";avgCov=1.645;bestScore=4680;ce=10;evidence=4;iAA=0.4444;lpm=21;maxGap=10;maxScore=4689;minCov=0;minSplitReads=0;nps=0;oldID=onychos_rna-XM_041413385.1_R2;pAA=0.6839;prediction=2;raa=890;rce=5;ref-gene=onychos_gene-GRM3;start=M;stop=*;sumWeight=3.6;tae=0.2222;tde=0.4444;tie=0.2222;tpc=0.6095
1A	GeMoMa	exon	18249214	18250018	.	+	.	ID=nbis-exon-57353;Parent=PASSSERD01940.1;de=false;minCov=2;pc=1
1A	GeMoMa	exon	18303475	18303724	.	+	.	ID=nbis-exon-57354;Parent=PASSSERD01940.1;de=false;minCov=2;pc=1
1A	GeMoMa	exon	18381514	18381649	.	+	.	ID=nbis-exon-57355;Parent=PASSSERD01940.1;de=false;minCov=2;pc=1
1A	GeMoMa	exon	18382125	18382279	.	+	.	ID=nbis-exon-57356;Parent=PASSSERD01940.1;de=false;minCov=2;pc=1
1A	GeMoMa	exon	18383221	18383358	.	+	.	ID=nbis-exon-57357;Parent=PASSSERD01940.1;de=false;minCov=2;pc=1
1A	GeMoMa	exon	18432544	18432744	.	+	.	ID=nbis-exon-57358;Parent=PASSSERD01940.1;de=false;minCov=2;pc=1
1A	GeMoMa	exon	18487586	18487722	.	+	.	ID=nbis-exon-57359;Parent=PASSSERD01940.1;de=false;minCov=2;pc=1
1A	GeMoMa	exon	18510095	18511030	.	+	.	ID=nbis-exon-57360;Parent=PASSSERD01940.1;de=false;minCov=2;pc=1
1A	GeMoMa	exon	18547446	18547677	.	+	.	ID=nbis-exon-57361;Parent=PASSSERD01940.1;de=false;minCov=2;pc=1
1A	GeMoMa	exon	18563256	18563314	.	+	.	ID=nbis-exon-57362;Parent=PASSSERD01940.1;de=false;minCov=2;pc=1
1A	GeMoMa	CDS	18249536	18250018	.	+	0	ID=cds-52528;Parent=PASSSERD01940.1;de=false;minCov=2;pc=1
1A	GeMoMa	CDS	18303475	18303724	.	+	0	ID=cds-52529;Parent=PASSSERD01940.1;ae=false;de=true;minCov=0;pc=0.868
1A	GeMoMa	CDS	18381514	18381649	.	+	2	ID=cds-52530;Parent=PASSSERD01940.1;ae=false;de=true;minCov=0;pc=0.9706
1A	GeMoMa	CDS	18382125	18382279	.	+	1	ID=cds-52531;Parent=PASSSERD01940.1;ae=true;de=true;minCov=2;pc=1
1A	GeMoMa	CDS	18383221	18383358	.	+	2	ID=cds-52532;Parent=PASSSERD01940.1;ae=true;de=false;minCov=0;pc=0.1304
1A	GeMoMa	CDS	18432544	18432744	.	+	2	ID=cds-52533;Parent=PASSSERD01940.1;ae=false;de=false;minCov=0;pc=0
1A	GeMoMa	CDS	18487586	18487722	.	+	2	ID=cds-52534;Parent=PASSSERD01940.1;ae=false;de=false;minCov=0;pc=0.9051
1A	GeMoMa	CDS	18510095	18511030	.	+	0	ID=cds-52535;Parent=PASSSERD01940.1;ae=false;de=true;minCov=0;pc=0.4423
1A	GeMoMa	CDS	18547446	18547677	.	+	0	ID=cds-52536;Parent=PASSSERD01940.1;ae=false;de=false;minCov=0;pc=0.5129
1A	GeMoMa	CDS	18563256	18563314	.	+	2	ID=cds-52537;Parent=PASSSERD01940.1;ae=false;minCov=0;pc=0
1A	AnnotationFinalizer_	five_prime_UTR	18249214	18249535	.	+	.	ID=five_prime_utr-6613;Parent=PASSSERD01940.1
1A	GAF	gene	19031170	19091394	.	+	.	ID=PASSSERD01941;combinedEvidence=4;complete=3;maxEvidence=4;maxTie=1.0;transcripts=3
1A	GeMoMa	mRNA	19031170	19091394	4091	+	.	ID=PASSSERD01941.1;Parent=PASSSERD01941;aa=780;alternative="montanus_gene-POT1,onychos_gene-POT1,pyrgi_gene-POT1";avgCov=306.1457;bestScore=4091;ce=19;evidence=4;iAA=1;lpm=780;maxGap=0;maxScore=4091;minCov=187;minSplitReads=189;nps=0;oldID=passerold_transcript:ENSPDOT00000015404_R0;pAA=1;prediction=0;raa=780;rce=19;ref-gene=passerold_gene:ENSPDOG00000010264;start=M;stop=*;sumWeight=3.6;tae=1;tde=1;tie=1;tpc=1
1A	GeMoMa	exon	19031170	19031594	.	+	.	ID=nbis-exon-57382;Parent=PASSSERD01941.1;de=true;minCov=195;pc=1
1A	GeMoMa	exon	19032207	19032292	.	+	.	ID=nbis-exon-57383;Parent=PASSSERD01941.1;de=true;minCov=195;pc=1
1A	GeMoMa	exon	19035676	19035809	.	+	.	ID=nbis-exon-57384;Parent=PASSSERD01941.1;de=true;minCov=195;pc=1
1A	GeMoMa	exon	19039984	19040056	.	+	.	ID=nbis-exon-57385;Parent=PASSSERD01941.1;de=true;minCov=195;pc=1
1A	GeMoMa	exon	19041393	19041484	.	+	.	ID=nbis-exon-57386;Parent=PASSSERD01941.1;de=true;minCov=195;pc=1
1A	GeMoMa	exon	19045235	19045345	.	+	.	ID=nbis-exon-57387;Parent=PASSSERD01941.1;de=true;minCov=195;pc=1
1A	GeMoMa	exon	19047140	19047187	.	+	.	ID=nbis-exon-57388;Parent=PASSSERD01941.1;de=true;minCov=195;pc=1
1A	GeMoMa	exon	19048328	19048442	.	+	.	ID=nbis-exon-57389;Parent=PASSSERD01941.1;de=true;minCov=195;pc=1
1A	GeMoMa	exon	19055290	19055420	.	+	.	ID=nbis-exon-57390;Parent=PASSSERD01941.1;de=true;minCov=195;pc=1
1A	GeMoMa	exon	19064128	19064418	.	+	.	ID=nbis-exon-57391;Parent=PASSSERD01941.1;de=true;minCov=195;pc=1
1A	GeMoMa	exon	19068393	19068548	.	+	.	ID=nbis-exon-57392;Parent=PASSSERD01941.1;de=true;minCov=195;pc=1
1A	GeMoMa	exon	19074462	19074622	.	+	.	ID=nbis-exon-57393;Parent=PASSSERD01941.1;de=true;minCov=195;pc=1
1A	GeMoMa	exon	19076912	19077000	.	+	.	ID=nbis-exon-57394;Parent=PASSSERD01941.1;de=true;minCov=195;pc=1
1A	GeMoMa	exon	19078161	19078205	.	+	.	ID=nbis-exon-57395;Parent=PASSSERD01941.1;de=true;minCov=195;pc=1
1A	GeMoMa	exon	19078672	19078828	.	+	.	ID=nbis-exon-57396;Parent=PASSSERD01941.1;de=true;minCov=195;pc=1
1A	GeMoMa	exon	19080090	19080295	.	+	.	ID=nbis-exon-57397;Parent=PASSSERD01941.1;de=true;minCov=195;pc=1
1A	GeMoMa	exon	19081553	19081688	.	+	.	ID=nbis-exon-57398;Parent=PASSSERD01941.1;de=true;minCov=195;pc=1
1A	GeMoMa	exon	19084244	19084338	.	+	.	ID=nbis-exon-57399;Parent=PASSSERD01941.1;de=true;minCov=195;pc=1
1A	GeMoMa	exon	19086126	19086217	.	+	.	ID=nbis-exon-57400;Parent=PASSSERD01941.1;de=true;minCov=195;pc=1
1A	GeMoMa	exon	19088352	19088457	.	+	.	ID=nbis-exon-57401;Parent=PASSSERD01941.1;de=true;minCov=195;pc=1
1A	GeMoMa	exon	19089487	19091394	.	+	.	ID=nbis-exon-57402;Parent=PASSSERD01941.1;de=true;minCov=195;pc=1
1A	GeMoMa	CDS	19035687	19035809	.	+	0	ID=cds-52557;Parent=PASSSERD01941.1;de=true;minCov=195;pc=1
1A	GeMoMa	CDS	19039984	19040056	.	+	0	ID=cds-52558;Parent=PASSSERD01941.1;ae=true;de=true;minCov=187;pc=1
1A	GeMoMa	CDS	19041393	19041484	.	+	2	ID=cds-52559;Parent=PASSSERD01941.1;ae=true;de=true;minCov=201;pc=1
1A	GeMoMa	CDS	19045235	19045345	.	+	0	ID=cds-52560;Parent=PASSSERD01941.1;ae=true;de=true;minCov=217;pc=1
1A	GeMoMa	CDS	19047140	19047187	.	+	0	ID=cds-52561;Parent=PASSSERD01941.1;ae=true;de=true;minCov=222;pc=1
1A	GeMoMa	CDS	19048328	19048442	.	+	0	ID=cds-52562;Parent=PASSSERD01941.1;ae=true;de=true;minCov=235;pc=1
1A	GeMoMa	CDS	19055290	19055420	.	+	2	ID=cds-52563;Parent=PASSSERD01941.1;ae=true;de=true;minCov=261;pc=1
1A	GeMoMa	CDS	19064128	19064418	.	+	0	ID=cds-52564;Parent=PASSSERD01941.1;ae=true;de=true;minCov=271;pc=1
1A	GeMoMa	CDS	19068393	19068548	.	+	0	ID=cds-52565;Parent=PASSSERD01941.1;ae=true;de=true;minCov=298;pc=1
1A	GeMoMa	CDS	19074462	19074622	.	+	0	ID=cds-52566;Parent=PASSSERD01941.1;ae=true;de=true;minCov=272;pc=1
1A	GeMoMa	CDS	19076912	19077000	.	+	1	ID=cds-52567;Parent=PASSSERD01941.1;ae=true;de=true;minCov=310;pc=1
1A	GeMoMa	CDS	19078161	19078205	.	+	2	ID=cds-52568;Parent=PASSSERD01941.1;ae=true;de=true;minCov=339;pc=1
1A	GeMoMa	CDS	19078672	19078828	.	+	2	ID=cds-52569;Parent=PASSSERD01941.1;ae=true;de=true;minCov=343;pc=1
1A	GeMoMa	CDS	19080090	19080295	.	+	1	ID=cds-52570;Parent=PASSSERD01941.1;ae=true;de=true;minCov=259;pc=1
1A	GeMoMa	CDS	19081553	19081688	.	+	2	ID=cds-52571;Parent=PASSSERD01941.1;ae=true;de=true;minCov=245;pc=1
1A	GeMoMa	CDS	19084244	19084338	.	+	1	ID=cds-52572;Parent=PASSSERD01941.1;ae=true;de=true;minCov=275;pc=1
1A	GeMoMa	CDS	19086126	19086217	.	+	2	ID=cds-52573;Parent=PASSSERD01941.1;ae=true;de=true;minCov=279;pc=1
1A	GeMoMa	CDS	19088352	19088457	.	+	0	ID=cds-52574;Parent=PASSSERD01941.1;ae=true;de=true;minCov=341;pc=1
1A	GeMoMa	CDS	19089487	19089599	.	+	2	ID=cds-52575;Parent=PASSSERD01941.1;ae=true;minCov=349;pc=1
1A	AnnotationFinalizer_	five_prime_UTR	19031170	19031594	.	+	.	ID=five_prime_utr-6616;Parent=PASSSERD01941.1
1A	AnnotationFinalizer_	five_prime_UTR	19032207	19032292	.	+	.	ID=five_prime_utr-6617;Parent=PASSSERD01941.1
1A	AnnotationFinalizer_	five_prime_UTR	19035676	19035686	.	+	.	ID=five_prime_utr-6618;Parent=PASSSERD01941.1
1A	AnnotationFinalizer_	three_prime_UTR	19089600	19091394	.	+	.	ID=three_prime_utr-5515;Parent=PASSSERD01941.1
1A	GeMoMa	mRNA	19031170	19091394	3551	+	.	ID=PASSSERD01941.2;Parent=PASSSERD01941;aa=696;avgCov=316.7912;bestScore=3551;ce=17;evidence=1;iAA=0.9727;lpm=245;maxGap=1;maxScore=3654;minCov=217;minSplitReads=217;nps=0;oldID=onychos_rna-XM_041405517.1_R0;pAA=0.9784;prediction=0;raa=695;rce=17;ref-gene=onychos_gene-POT1;start=M;stop=*;sumWeight=1.0;tae=1;tde=1;tie=1;tpc=1
1A	GeMoMa	exon	19031170	19031594	.	+	.	ID=nbis-exon-57403;Parent=PASSSERD01941.2;de=true;minCov=239;pc=1
1A	GeMoMa	exon	19032207	19032292	.	+	.	ID=nbis-exon-57404;Parent=PASSSERD01941.2;de=true;minCov=239;pc=1
1A	GeMoMa	exon	19035676	19035809	.	+	.	ID=nbis-exon-57405;Parent=PASSSERD01941.2;de=true;minCov=239;pc=1
1A	GeMoMa	exon	19039984	19040056	.	+	.	ID=nbis-exon-57406;Parent=PASSSERD01941.2;de=true;minCov=239;pc=1
1A	GeMoMa	exon	19041393	19041484	.	+	.	ID=nbis-exon-57407;Parent=PASSSERD01941.2;de=true;minCov=239;pc=1
1A	GeMoMa	exon	19045235	19045345	.	+	.	ID=nbis-exon-57408;Parent=PASSSERD01941.2;de=true;minCov=239;pc=1
1A	GeMoMa	exon	19047140	19047187	.	+	.	ID=nbis-exon-57409;Parent=PASSSERD01941.2;de=true;minCov=239;pc=1
1A	GeMoMa	exon	19048328	19048442	.	+	.	ID=nbis-exon-57410;Parent=PASSSERD01941.2;de=true;minCov=239;pc=1
1A	GeMoMa	exon	19055290	19055420	.	+	.	ID=nbis-exon-57411;Parent=PASSSERD01941.2;de=true;minCov=239;pc=1
1A	GeMoMa	exon	19064128	19064418	.	+	.	ID=nbis-exon-57412;Parent=PASSSERD01941.2;de=true;minCov=239;pc=1
1A	GeMoMa	exon	19068393	19068548	.	+	.	ID=nbis-exon-57413;Parent=PASSSERD01941.2;de=true;minCov=239;pc=1
1A	GeMoMa	exon	19074462	19074622	.	+	.	ID=nbis-exon-57414;Parent=PASSSERD01941.2;de=true;minCov=239;pc=1
1A	GeMoMa	exon	19076912	19077000	.	+	.	ID=nbis-exon-57415;Parent=PASSSERD01941.2;de=true;minCov=239;pc=1
1A	GeMoMa	exon	19078161	19078205	.	+	.	ID=nbis-exon-57416;Parent=PASSSERD01941.2;de=true;minCov=239;pc=1
1A	GeMoMa	exon	19078672	19078828	.	+	.	ID=nbis-exon-57417;Parent=PASSSERD01941.2;de=true;minCov=239;pc=1
1A	GeMoMa	exon	19080090	19080295	.	+	.	ID=nbis-exon-57418;Parent=PASSSERD01941.2;de=true;minCov=239;pc=1
1A	GeMoMa	exon	19081553	19081688	.	+	.	ID=nbis-exon-57419;Parent=PASSSERD01941.2;de=true;minCov=239;pc=1
1A	GeMoMa	exon	19084244	19084338	.	+	.	ID=nbis-exon-57420;Parent=PASSSERD01941.2;de=true;minCov=239;pc=1
1A	GeMoMa	exon	19086126	19086217	.	+	.	ID=nbis-exon-57421;Parent=PASSSERD01941.2;de=true;minCov=239;pc=1
1A	GeMoMa	exon	19088352	19088457	.	+	.	ID=nbis-exon-57422;Parent=PASSSERD01941.2;de=true;minCov=239;pc=1
1A	GeMoMa	exon	19089487	19091394	.	+	.	ID=nbis-exon-57423;Parent=PASSSERD01941.2;de=true;minCov=239;pc=1
1A	GeMoMa	CDS	19041449	19041484	.	+	0	ID=cds-52576;Parent=PASSSERD01941.2;de=true;minCov=239;pc=1
1A	GeMoMa	CDS	19045235	19045345	.	+	0	ID=cds-52577;Parent=PASSSERD01941.2;ae=true;de=true;minCov=217;pc=1
1A	GeMoMa	CDS	19047140	19047187	.	+	0	ID=cds-52578;Parent=PASSSERD01941.2;ae=true;de=true;minCov=222;pc=1
1A	GeMoMa	CDS	19048328	19048442	.	+	0	ID=cds-52579;Parent=PASSSERD01941.2;ae=true;de=true;minCov=235;pc=1
1A	GeMoMa	CDS	19055290	19055420	.	+	2	ID=cds-52580;Parent=PASSSERD01941.2;ae=true;de=true;minCov=261;pc=1
1A	GeMoMa	CDS	19064128	19064418	.	+	0	ID=cds-52581;Parent=PASSSERD01941.2;ae=true;de=true;minCov=271;pc=1
1A	GeMoMa	CDS	19068393	19068548	.	+	0	ID=cds-52582;Parent=PASSSERD01941.2;ae=true;de=true;minCov=298;pc=1
1A	GeMoMa	CDS	19074462	19074622	.	+	0	ID=cds-52583;Parent=PASSSERD01941.2;ae=true;de=true;minCov=272;pc=1
1A	GeMoMa	CDS	19076912	19077000	.	+	1	ID=cds-52584;Parent=PASSSERD01941.2;ae=true;de=true;minCov=310;pc=1
1A	GeMoMa	CDS	19078161	19078205	.	+	2	ID=cds-52585;Parent=PASSSERD01941.2;ae=true;de=true;minCov=339;pc=1
1A	GeMoMa	CDS	19078672	19078828	.	+	2	ID=cds-52586;Parent=PASSSERD01941.2;ae=true;de=true;minCov=343;pc=1
1A	GeMoMa	CDS	19080090	19080295	.	+	1	ID=cds-52587;Parent=PASSSERD01941.2;ae=true;de=true;minCov=259;pc=1
1A	GeMoMa	CDS	19081553	19081688	.	+	2	ID=cds-52588;Parent=PASSSERD01941.2;ae=true;de=true;minCov=245;pc=1
1A	GeMoMa	CDS	19084244	19084338	.	+	1	ID=cds-52589;Parent=PASSSERD01941.2;ae=true;de=true;minCov=275;pc=1
1A	GeMoMa	CDS	19086126	19086217	.	+	2	ID=cds-52590;Parent=PASSSERD01941.2;ae=true;de=true;minCov=279;pc=1
1A	GeMoMa	CDS	19088352	19088457	.	+	0	ID=cds-52591;Parent=PASSSERD01941.2;ae=true;de=true;minCov=341;pc=1
1A	GeMoMa	CDS	19089487	19089599	.	+	2	ID=cds-52592;Parent=PASSSERD01941.2;ae=true;minCov=349;pc=1
1A	AnnotationFinalizer_	five_prime_UTR	19031170	19031594	.	+	.	ID=five_prime_utr-6619;Parent=PASSSERD01941.2
1A	AnnotationFinalizer_	five_prime_UTR	19032207	19032292	.	+	.	ID=five_prime_utr-6620;Parent=PASSSERD01941.2
1A	AnnotationFinalizer_	five_prime_UTR	19035676	19035809	.	+	.	ID=five_prime_utr-6621;Parent=PASSSERD01941.2
1A	AnnotationFinalizer_	five_prime_UTR	19039984	19040056	.	+	.	ID=five_prime_utr-6622;Parent=PASSSERD01941.2
1A	AnnotationFinalizer_	five_prime_UTR	19041393	19041448	.	+	.	ID=five_prime_utr-6623;Parent=PASSSERD01941.2
1A	AnnotationFinalizer_	three_prime_UTR	19089600	19091394	.	+	.	ID=three_prime_utr-5516;Parent=PASSSERD01941.2
1A	GeMoMa	mRNA	19031170	19091394	2827	+	.	ID=PASSSERD01941.3;Parent=PASSSERD01941;aa=542;avgCov=332.2054;bestScore=2827;ce=12;evidence=1;iAA=0.9945;lpm=234;maxGap=0;maxScore=2838;minCov=245;minSplitReads=254;nps=0;oldID=montanus_rna-XM_039726896.1_R0;pAA=0.9945;prediction=0;raa=542;rce=12;ref-gene=montanus_gene-POT1;start=M;stop=*;sumWeight=0.8;tae=1;tde=1;tie=1;tpc=1
1A	GeMoMa	exon	19031170	19031594	.	+	.	ID=nbis-exon-57424;Parent=PASSSERD01941.3;de=true;minCov=271;pc=1
1A	GeMoMa	exon	19032207	19032292	.	+	.	ID=nbis-exon-57425;Parent=PASSSERD01941.3;de=true;minCov=271;pc=1
1A	GeMoMa	exon	19035676	19035809	.	+	.	ID=nbis-exon-57426;Parent=PASSSERD01941.3;de=true;minCov=271;pc=1
1A	GeMoMa	exon	19039984	19040056	.	+	.	ID=nbis-exon-57427;Parent=PASSSERD01941.3;de=true;minCov=271;pc=1
1A	GeMoMa	exon	19041393	19041484	.	+	.	ID=nbis-exon-57428;Parent=PASSSERD01941.3;de=true;minCov=271;pc=1
1A	GeMoMa	exon	19045235	19045345	.	+	.	ID=nbis-exon-57429;Parent=PASSSERD01941.3;de=true;minCov=271;pc=1
1A	GeMoMa	exon	19047140	19047187	.	+	.	ID=nbis-exon-57430;Parent=PASSSERD01941.3;de=true;minCov=271;pc=1
1A	GeMoMa	exon	19048328	19048442	.	+	.	ID=nbis-exon-57431;Parent=PASSSERD01941.3;de=true;minCov=271;pc=1
1A	GeMoMa	exon	19055290	19055420	.	+	.	ID=nbis-exon-57432;Parent=PASSSERD01941.3;de=true;minCov=271;pc=1
1A	GeMoMa	exon	19064128	19064418	.	+	.	ID=nbis-exon-57433;Parent=PASSSERD01941.3;de=true;minCov=271;pc=1
1A	GeMoMa	exon	19068393	19068548	.	+	.	ID=nbis-exon-57434;Parent=PASSSERD01941.3;de=true;minCov=271;pc=1
1A	GeMoMa	exon	19074462	19074622	.	+	.	ID=nbis-exon-57435;Parent=PASSSERD01941.3;de=true;minCov=271;pc=1
1A	GeMoMa	exon	19076912	19077000	.	+	.	ID=nbis-exon-57436;Parent=PASSSERD01941.3;de=true;minCov=271;pc=1
1A	GeMoMa	exon	19078161	19078205	.	+	.	ID=nbis-exon-57437;Parent=PASSSERD01941.3;de=true;minCov=271;pc=1
1A	GeMoMa	exon	19078672	19078828	.	+	.	ID=nbis-exon-57438;Parent=PASSSERD01941.3;de=true;minCov=271;pc=1
1A	GeMoMa	exon	19080090	19080295	.	+	.	ID=nbis-exon-57439;Parent=PASSSERD01941.3;de=true;minCov=271;pc=1
1A	GeMoMa	exon	19081553	19081688	.	+	.	ID=nbis-exon-57440;Parent=PASSSERD01941.3;de=true;minCov=271;pc=1
1A	GeMoMa	exon	19084244	19084338	.	+	.	ID=nbis-exon-57441;Parent=PASSSERD01941.3;de=true;minCov=271;pc=1
1A	GeMoMa	exon	19086126	19086217	.	+	.	ID=nbis-exon-57442;Parent=PASSSERD01941.3;de=true;minCov=271;pc=1
1A	GeMoMa	exon	19088352	19088457	.	+	.	ID=nbis-exon-57443;Parent=PASSSERD01941.3;de=true;minCov=271;pc=1
1A	GeMoMa	exon	19089487	19091394	.	+	.	ID=nbis-exon-57444;Parent=PASSSERD01941.3;de=true;minCov=271;pc=1
1A	GeMoMa	CDS	19064149	19064418	.	+	0	ID=cds-52593;Parent=PASSSERD01941.3;de=true;minCov=271;pc=1
1A	GeMoMa	CDS	19068393	19068548	.	+	0	ID=cds-52594;Parent=PASSSERD01941.3;ae=true;de=true;minCov=298;pc=1
1A	GeMoMa	CDS	19074462	19074622	.	+	0	ID=cds-52595;Parent=PASSSERD01941.3;ae=true;de=true;minCov=272;pc=1
1A	GeMoMa	CDS	19076912	19077000	.	+	1	ID=cds-52596;Parent=PASSSERD01941.3;ae=true;de=true;minCov=310;pc=1
1A	GeMoMa	CDS	19078161	19078205	.	+	2	ID=cds-52597;Parent=PASSSERD01941.3;ae=true;de=true;minCov=339;pc=1
1A	GeMoMa	CDS	19078672	19078828	.	+	2	ID=cds-52598;Parent=PASSSERD01941.3;ae=true;de=true;minCov=343;pc=1
1A	GeMoMa	CDS	19080090	19080295	.	+	1	ID=cds-52599;Parent=PASSSERD01941.3;ae=true;de=true;minCov=259;pc=1
1A	GeMoMa	CDS	19081553	19081688	.	+	2	ID=cds-52600;Parent=PASSSERD01941.3;ae=true;de=true;minCov=245;pc=1
1A	GeMoMa	CDS	19084244	19084338	.	+	1	ID=cds-52601;Parent=PASSSERD01941.3;ae=true;de=true;minCov=275;pc=1
1A	GeMoMa	CDS	19086126	19086217	.	+	2	ID=cds-52602;Parent=PASSSERD01941.3;ae=true;de=true;minCov=279;pc=1
1A	GeMoMa	CDS	19088352	19088457	.	+	0	ID=cds-52603;Parent=PASSSERD01941.3;ae=true;de=true;minCov=341;pc=1
1A	GeMoMa	CDS	19089487	19089599	.	+	2	ID=cds-52604;Parent=PASSSERD01941.3;ae=true;minCov=349;pc=1
1A	AnnotationFinalizer_	five_prime_UTR	19031170	19031594	.	+	.	ID=five_prime_utr-6624;Parent=PASSSERD01941.3
1A	AnnotationFinalizer_	five_prime_UTR	19032207	19032292	.	+	.	ID=five_prime_utr-6625;Parent=PASSSERD01941.3
1A	AnnotationFinalizer_	five_prime_UTR	19035676	19035809	.	+	.	ID=five_prime_utr-6626;Parent=PASSSERD01941.3
1A	AnnotationFinalizer_	five_prime_UTR	19039984	19040056	.	+	.	ID=five_prime_utr-6627;Parent=PASSSERD01941.3
1A	AnnotationFinalizer_	five_prime_UTR	19041393	19041484	.	+	.	ID=five_prime_utr-6628;Parent=PASSSERD01941.3
1A	AnnotationFinalizer_	five_prime_UTR	19045235	19045345	.	+	.	ID=five_prime_utr-6629;Parent=PASSSERD01941.3
1A	AnnotationFinalizer_	five_prime_UTR	19047140	19047187	.	+	.	ID=five_prime_utr-6630;Parent=PASSSERD01941.3
1A	AnnotationFinalizer_	five_prime_UTR	19048328	19048442	.	+	.	ID=five_prime_utr-6631;Parent=PASSSERD01941.3
1A	AnnotationFinalizer_	five_prime_UTR	19055290	19055420	.	+	.	ID=five_prime_utr-6632;Parent=PASSSERD01941.3
1A	AnnotationFinalizer_	five_prime_UTR	19064128	19064148	.	+	.	ID=five_prime_utr-6633;Parent=PASSSERD01941.3
1A	AnnotationFinalizer_	three_prime_UTR	19089600	19091394	.	+	.	ID=three_prime_utr-5517;Parent=PASSSERD01941.3
1A	GAF	gene	19125348	19139760	.	+	.	ID=PASSSERD01942;combinedEvidence=2;complete=1;maxEvidence=2;maxTie=1.0;transcripts=1
1A	GeMoMa	mRNA	19125348	19139760	2001	+	.	ID=PASSSERD01942.1;Parent=PASSSERD01942;aa=1078;alternative="pyrgi_gene-GPR37";avgCov=4.0767;bestScore=2001;ce=2;evidence=2;iAA=1;lpm=1078;maxGap=0;maxScore=2001;minCov=0;minSplitReads=3;nps=0;oldID=passerold_transcript:ENSPDOT00000015454_R0;pAA=1;prediction=0;raa=1078;rce=2;ref-gene=passerold_gene:ENSPDOG00000010295;start=M;stop=*;sumWeight=1.8;tae=1;tde=1;tie=1;tpc=0.29
1A	GeMoMa	exon	19125348	19127762	.	+	.	ID=nbis-exon-57445;Parent=PASSSERD01942.1;de=true;minCov=0;pc=0.123
1A	GeMoMa	exon	19138213	19139760	.	+	.	ID=nbis-exon-57446;Parent=PASSSERD01942.1;de=true;minCov=0;pc=0.123
1A	GeMoMa	CDS	19125348	19127762	.	+	0	ID=cds-52605;Parent=PASSSERD01942.1;de=true;minCov=0;pc=0.123
1A	GeMoMa	CDS	19138213	19139031	.	+	0	ID=cds-52606;Parent=PASSSERD01942.1;ae=true;minCov=0;pc=0.7827
1A	AnnotationFinalizer_	three_prime_UTR	19139032	19139760	.	+	.	ID=three_prime_utr-5518;Parent=PASSSERD01942.1
1A	GAF	gene	19350997	19396453	.	-	.	ID=PASSSERD01943;combinedEvidence=1;complete=2;maxEvidence=1;maxTie=1.0;transcripts=2
1A	GeMoMa	mRNA	19350997	19388556	653	-	.	ID=PASSSERD01943.1;Parent=PASSSERD01943;aa=177;avgCov=42.4934;bestScore=1148;ce=7;evidence=1;iAA=0.6471;lpm=22;maxGap=29;maxScore=1148;minCov=0;minSplitReads=0;nps=0;oldID=passerold_transcript:ENSPDOT00000021158_R2;pAA=0.6833;prediction=2;raa=216;rce=7;ref-gene=passerold_gene:ENSPDOG00000013928;start=M;stop=*;sumWeight=0.8;tae=1;tde=0.8333;tie=0.8333;tpc=0.8249
1A	GeMoMa	exon	19350997	19351445	.	-	.	ID=nbis-exon-57447;Parent=PASSSERD01943.1;de=false;minCov=0;pc=0
1A	GeMoMa	exon	19354120	19354190	.	-	.	ID=nbis-exon-57448;Parent=PASSSERD01943.1;de=false;minCov=0;pc=0
1A	GeMoMa	exon	19357409	19357476	.	-	.	ID=nbis-exon-57449;Parent=PASSSERD01943.1;de=false;minCov=0;pc=0
1A	GeMoMa	exon	19359894	19359987	.	-	.	ID=nbis-exon-57450;Parent=PASSSERD01943.1;de=false;minCov=0;pc=0
1A	GeMoMa	exon	19360400	19360473	.	-	.	ID=nbis-exon-57451;Parent=PASSSERD01943.1;de=false;minCov=0;pc=0
1A	GeMoMa	exon	19368901	19368981	.	-	.	ID=nbis-exon-57452;Parent=PASSSERD01943.1;de=false;minCov=0;pc=0
1A	GeMoMa	exon	19388464	19388556	.	-	.	ID=nbis-exon-57453;Parent=PASSSERD01943.1;de=false;minCov=0;pc=0
1A	GeMoMa	CDS	19351396	19351445	.	-	2	ID=cds-52613;Parent=PASSSERD01943.1;ae=true;minCov=51;pc=1
1A	GeMoMa	CDS	19354120	19354190	.	-	1	ID=cds-52612;Parent=PASSSERD01943.1;ae=true;de=true;minCov=57;pc=1
1A	GeMoMa	CDS	19357409	19357476	.	-	0	ID=cds-52611;Parent=PASSSERD01943.1;ae=true;de=true;minCov=50;pc=1
1A	GeMoMa	CDS	19359894	19359987	.	-	1	ID=cds-52610;Parent=PASSSERD01943.1;ae=true;de=true;minCov=35;pc=1
1A	GeMoMa	CDS	19360400	19360473	.	-	0	ID=cds-52609;Parent=PASSSERD01943.1;ae=true;de=true;minCov=48;pc=1
1A	GeMoMa	CDS	19368901	19368981	.	-	0	ID=cds-52608;Parent=PASSSERD01943.1;ae=true;de=true;minCov=20;pc=1
1A	GeMoMa	CDS	19388464	19388556	.	-	0	ID=cds-52607;Parent=PASSSERD01943.1;de=false;minCov=0;pc=0
1A	AnnotationFinalizer_	three_prime_UTR	19350997	19351395	.	-	.	ID=three_prime_utr-5519;Parent=PASSSERD01943.1
1A	GeMoMa	mRNA	19354043	19396453	582	-	.	ID=PASSSERD01943.2;Parent=PASSSERD01943;aa=148;avgCov=43.3491;bestScore=663;ce=5;evidence=1;iAA=0.7568;lpm=22;maxGap=22;maxScore=663;minCov=0;minSplitReads=46;nps=0;oldID=passerold_transcript:ENSPDOT00000002264_R2;pAA=0.7635;prediction=2;raa=126;rce=5;ref-gene=passerold_gene:ENSPDOG00000001619;start=M;stop=*;sumWeight=0.8;tae=1;tde=1;tie=1;tpc=0.8266
1A	GeMoMa	exon	19354043	19354190	.	-	.	ID=nbis-exon-57454;Parent=PASSSERD01943.2;de=true;minCov=32;pc=1
1A	GeMoMa	exon	19357409	19357476	.	-	.	ID=nbis-exon-57455;Parent=PASSSERD01943.2;de=true;minCov=32;pc=1
1A	GeMoMa	exon	19359894	19359987	.	-	.	ID=nbis-exon-57456;Parent=PASSSERD01943.2;de=true;minCov=32;pc=1
1A	GeMoMa	exon	19360400	19360473	.	-	.	ID=nbis-exon-57457;Parent=PASSSERD01943.2;de=true;minCov=32;pc=1
1A	GeMoMa	exon	19368901	19368981	.	-	.	ID=nbis-exon-57458;Parent=PASSSERD01943.2;de=true;minCov=32;pc=1
1A	GeMoMa	exon	19378909	19381957	.	-	.	ID=nbis-exon-57459;Parent=PASSSERD01943.2;de=true;minCov=32;pc=1
1A	GeMoMa	exon	19383779	19383868	.	-	.	ID=nbis-exon-57460;Parent=PASSSERD01943.2;de=true;minCov=32;pc=1
1A	GeMoMa	exon	19385345	19386535	.	-	.	ID=nbis-exon-57461;Parent=PASSSERD01943.2;de=true;minCov=32;pc=1
1A	GeMoMa	exon	19396409	19396453	.	-	.	ID=nbis-exon-57462;Parent=PASSSERD01943.2;de=true;minCov=32;pc=1
1A	GeMoMa	CDS	19354043	19354190	.	-	1	ID=cds-52618;Parent=PASSSERD01943.2;ae=true;minCov=0;pc=0.4797
1A	GeMoMa	CDS	19357409	19357476	.	-	0	ID=cds-52617;Parent=PASSSERD01943.2;ae=true;de=true;minCov=50;pc=1
1A	GeMoMa	CDS	19359894	19359987	.	-	1	ID=cds-52616;Parent=PASSSERD01943.2;ae=true;de=true;minCov=35;pc=1
1A	GeMoMa	CDS	19360400	19360473	.	-	0	ID=cds-52615;Parent=PASSSERD01943.2;ae=true;de=true;minCov=48;pc=1
1A	GeMoMa	CDS	19368901	19368960	.	-	0	ID=cds-52614;Parent=PASSSERD01943.2;de=true;minCov=32;pc=1
1A	AnnotationFinalizer_	five_prime_UTR	19368961	19368981	.	-	.	ID=five_prime_utr-6638;Parent=PASSSERD01943.2
1A	AnnotationFinalizer_	five_prime_UTR	19378909	19381957	.	-	.	ID=five_prime_utr-6637;Parent=PASSSERD01943.2
1A	AnnotationFinalizer_	five_prime_UTR	19383779	19383868	.	-	.	ID=five_prime_utr-6636;Parent=PASSSERD01943.2
1A	AnnotationFinalizer_	five_prime_UTR	19385345	19386535	.	-	.	ID=five_prime_utr-6635;Parent=PASSSERD01943.2
1A	AnnotationFinalizer_	five_prime_UTR	19396409	19396453	.	-	.	ID=five_prime_utr-6634;Parent=PASSSERD01943.2
1A	GAF	gene	19350997	19396453	.	-	.	ID=PASSSERD01944;combinedEvidence=4;complete=3;maxEvidence=4;maxTie=1.0;transcripts=3
1A	GeMoMa	mRNA	19350997	19396453	973	-	.	ID=PASSSERD01944.1;Parent=PASSSERD01944;aa=568;alternative="montanus_gene-LOC120510742,passerold_gene:ENSPDOG00000010358,pyrgi_gene-LOC121355777";avgCov=44.5059;bestScore=2528;ce=3;evidence=4;iAA=0.3888;lpm=21;maxGap=51;maxScore=2572;minCov=16;minSplitReads=33;nps=0;oldID=onychos_rna-XM_041405442.1_R3;pAA=0.5954;prediction=3;raa=479;rce=3;ref-gene=onychos_gene-LOC121336367;start=M;stop=*;sumWeight=3.6;tae=1;tde=1;tie=1;tpc=1
1A	GeMoMa	exon	19350997	19351445	.	-	.	ID=nbis-exon-57463;Parent=PASSSERD01944.1;de=true;minCov=20;pc=1
1A	GeMoMa	exon	19354120	19354190	.	-	.	ID=nbis-exon-57464;Parent=PASSSERD01944.1;de=true;minCov=20;pc=1
1A	GeMoMa	exon	19357409	19357476	.	-	.	ID=nbis-exon-57465;Parent=PASSSERD01944.1;de=true;minCov=20;pc=1
1A	GeMoMa	exon	19359894	19359987	.	-	.	ID=nbis-exon-57466;Parent=PASSSERD01944.1;de=true;minCov=20;pc=1
1A	GeMoMa	exon	19360400	19360473	.	-	.	ID=nbis-exon-57467;Parent=PASSSERD01944.1;de=true;minCov=20;pc=1
1A	GeMoMa	exon	19368901	19368981	.	-	.	ID=nbis-exon-57468;Parent=PASSSERD01944.1;de=true;minCov=20;pc=1
1A	GeMoMa	exon	19378909	19381957	.	-	.	ID=nbis-exon-57469;Parent=PASSSERD01944.1;de=true;minCov=20;pc=1
1A	GeMoMa	exon	19383779	19383868	.	-	.	ID=nbis-exon-57470;Parent=PASSSERD01944.1;de=true;minCov=20;pc=1
1A	GeMoMa	exon	19385345	19386535	.	-	.	ID=nbis-exon-57471;Parent=PASSSERD01944.1;de=true;minCov=20;pc=1
1A	GeMoMa	exon	19396409	19396453	.	-	.	ID=nbis-exon-57472;Parent=PASSSERD01944.1;de=true;minCov=20;pc=1
1A	GeMoMa	CDS	19381295	19381957	.	-	0	ID=cds-52621;Parent=PASSSERD01944.1;ae=true;minCov=16;pc=1
1A	GeMoMa	CDS	19383779	19383868	.	-	0	ID=cds-52620;Parent=PASSSERD01944.1;ae=true;de=true;minCov=64;pc=1
1A	GeMoMa	CDS	19385345	19386295	.	-	0	ID=cds-52619;Parent=PASSSERD01944.1;de=true;minCov=20;pc=1
1A	AnnotationFinalizer_	five_prime_UTR	19386296	19386535	.	-	.	ID=five_prime_utr-6640;Parent=PASSSERD01944.1
1A	AnnotationFinalizer_	five_prime_UTR	19396409	19396453	.	-	.	ID=five_prime_utr-6639;Parent=PASSSERD01944.1
1A	AnnotationFinalizer_	three_prime_UTR	19350997	19351445	.	-	.	ID=three_prime_utr-5526;Parent=PASSSERD01944.1
1A	AnnotationFinalizer_	three_prime_UTR	19354120	19354190	.	-	.	ID=three_prime_utr-5525;Parent=PASSSERD01944.1
1A	AnnotationFinalizer_	three_prime_UTR	19357409	19357476	.	-	.	ID=three_prime_utr-5524;Parent=PASSSERD01944.1
1A	AnnotationFinalizer_	three_prime_UTR	19359894	19359987	.	-	.	ID=three_prime_utr-5523;Parent=PASSSERD01944.1
1A	AnnotationFinalizer_	three_prime_UTR	19360400	19360473	.	-	.	ID=three_prime_utr-5522;Parent=PASSSERD01944.1
1A	AnnotationFinalizer_	three_prime_UTR	19368901	19368981	.	-	.	ID=three_prime_utr-5521;Parent=PASSSERD01944.1
1A	AnnotationFinalizer_	three_prime_UTR	19378909	19381294	.	-	.	ID=three_prime_utr-5520;Parent=PASSSERD01944.1
1A	GeMoMa	mRNA	19350997	19396453	2998	-	.	ID=PASSSERD01944.2;Parent=PASSSERD01944;aa=574;alternative="onychos_gene-LOC121336371,pyrgi_gene-LOC121355815";avgCov=44.2892;bestScore=2998;ce=3;evidence=3;iAA=0.9948;lpm=574;maxGap=0;maxScore=3026;minCov=16;minSplitReads=33;nps=0;oldID=montanus_rna-XM_039726927.1_R0;pAA=1;prediction=0;raa=574;rce=3;ref-gene=montanus_gene-SPAM1;start=M;stop=*;sumWeight=2.8;tae=1;tde=1;tie=1;tpc=1
1A	GeMoMa	exon	19350997	19351445	.	-	.	ID=nbis-exon-57473;Parent=PASSSERD01944.2;de=true;minCov=20;pc=1
1A	GeMoMa	exon	19354120	19354190	.	-	.	ID=nbis-exon-57474;Parent=PASSSERD01944.2;de=true;minCov=20;pc=1
1A	GeMoMa	exon	19357409	19357476	.	-	.	ID=nbis-exon-57475;Parent=PASSSERD01944.2;de=true;minCov=20;pc=1
1A	GeMoMa	exon	19359894	19359987	.	-	.	ID=nbis-exon-57476;Parent=PASSSERD01944.2;de=true;minCov=20;pc=1
1A	GeMoMa	exon	19360400	19360473	.	-	.	ID=nbis-exon-57477;Parent=PASSSERD01944.2;de=true;minCov=20;pc=1
1A	GeMoMa	exon	19368901	19368981	.	-	.	ID=nbis-exon-57478;Parent=PASSSERD01944.2;de=true;minCov=20;pc=1
1A	GeMoMa	exon	19378909	19381957	.	-	.	ID=nbis-exon-57479;Parent=PASSSERD01944.2;de=true;minCov=20;pc=1
1A	GeMoMa	exon	19383779	19383868	.	-	.	ID=nbis-exon-57480;Parent=PASSSERD01944.2;de=true;minCov=20;pc=1
1A	GeMoMa	exon	19385345	19386535	.	-	.	ID=nbis-exon-57481;Parent=PASSSERD01944.2;de=true;minCov=20;pc=1
1A	GeMoMa	exon	19396409	19396453	.	-	.	ID=nbis-exon-57482;Parent=PASSSERD01944.2;de=true;minCov=20;pc=1
1A	GeMoMa	CDS	19381295	19381957	.	-	0	ID=cds-52624;Parent=PASSSERD01944.2;ae=true;minCov=16;pc=1
1A	GeMoMa	CDS	19383779	19383868	.	-	0	ID=cds-52623;Parent=PASSSERD01944.2;ae=true;de=true;minCov=64;pc=1
1A	GeMoMa	CDS	19385345	19386313	.	-	0	ID=cds-52622;Parent=PASSSERD01944.2;de=true;minCov=20;pc=1
1A	AnnotationFinalizer_	five_prime_UTR	19386314	19386535	.	-	.	ID=five_prime_utr-6642;Parent=PASSSERD01944.2
1A	AnnotationFinalizer_	five_prime_UTR	19396409	19396453	.	-	.	ID=five_prime_utr-6641;Parent=PASSSERD01944.2
1A	AnnotationFinalizer_	three_prime_UTR	19350997	19351445	.	-	.	ID=three_prime_utr-5533;Parent=PASSSERD01944.2
1A	AnnotationFinalizer_	three_prime_UTR	19354120	19354190	.	-	.	ID=three_prime_utr-5532;Parent=PASSSERD01944.2
1A	AnnotationFinalizer_	three_prime_UTR	19357409	19357476	.	-	.	ID=three_prime_utr-5531;Parent=PASSSERD01944.2
1A	AnnotationFinalizer_	three_prime_UTR	19359894	19359987	.	-	.	ID=three_prime_utr-5530;Parent=PASSSERD01944.2
1A	AnnotationFinalizer_	three_prime_UTR	19360400	19360473	.	-	.	ID=three_prime_utr-5529;Parent=PASSSERD01944.2
1A	AnnotationFinalizer_	three_prime_UTR	19368901	19368981	.	-	.	ID=three_prime_utr-5528;Parent=PASSSERD01944.2
1A	AnnotationFinalizer_	three_prime_UTR	19378909	19381294	.	-	.	ID=three_prime_utr-5527;Parent=PASSSERD01944.2
1A	GeMoMa	mRNA	19350997	19396453	2632	-	.	ID=PASSSERD01944.3;Parent=PASSSERD01944;aa=504;avgCov=46.6892;bestScore=2632;ce=3;evidence=1;iAA=0.994;lpm=504;maxGap=0;maxScore=2660;minCov=16;minSplitReads=33;nps=0;oldID=montanus_rna-XM_039726935.1_R0;pAA=1;prediction=0;raa=504;rce=3;ref-gene=montanus_gene-SPAM1;start=M;stop=*;sumWeight=0.8;tae=1;tde=1;tie=1;tpc=1
1A	GeMoMa	exon	19350997	19351445	.	-	.	ID=nbis-exon-57483;Parent=PASSSERD01944.3;de=true;minCov=38;pc=1
1A	GeMoMa	exon	19354120	19354190	.	-	.	ID=nbis-exon-57484;Parent=PASSSERD01944.3;de=true;minCov=38;pc=1
1A	GeMoMa	exon	19357409	19357476	.	-	.	ID=nbis-exon-57485;Parent=PASSSERD01944.3;de=true;minCov=38;pc=1
1A	GeMoMa	exon	19359894	19359987	.	-	.	ID=nbis-exon-57486;Parent=PASSSERD01944.3;de=true;minCov=38;pc=1
1A	GeMoMa	exon	19360400	19360473	.	-	.	ID=nbis-exon-57487;Parent=PASSSERD01944.3;de=true;minCov=38;pc=1
1A	GeMoMa	exon	19368901	19368981	.	-	.	ID=nbis-exon-57488;Parent=PASSSERD01944.3;de=true;minCov=38;pc=1
1A	GeMoMa	exon	19378909	19381957	.	-	.	ID=nbis-exon-57489;Parent=PASSSERD01944.3;de=true;minCov=38;pc=1
1A	GeMoMa	exon	19383779	19383868	.	-	.	ID=nbis-exon-57490;Parent=PASSSERD01944.3;de=true;minCov=38;pc=1
1A	GeMoMa	exon	19385345	19386535	.	-	.	ID=nbis-exon-57491;Parent=PASSSERD01944.3;de=true;minCov=38;pc=1
1A	GeMoMa	exon	19396409	19396453	.	-	.	ID=nbis-exon-57492;Parent=PASSSERD01944.3;de=true;minCov=38;pc=1
1A	GeMoMa	CDS	19381295	19381957	.	-	0	ID=cds-52627;Parent=PASSSERD01944.3;ae=true;minCov=16;pc=1
1A	GeMoMa	CDS	19383779	19383868	.	-	0	ID=cds-52626;Parent=PASSSERD01944.3;ae=true;de=true;minCov=64;pc=1
1A	GeMoMa	CDS	19385345	19386103	.	-	0	ID=cds-52625;Parent=PASSSERD01944.3;de=true;minCov=38;pc=1
1A	AnnotationFinalizer_	five_prime_UTR	19386104	19386535	.	-	.	ID=five_prime_utr-6644;Parent=PASSSERD01944.3
1A	AnnotationFinalizer_	five_prime_UTR	19396409	19396453	.	-	.	ID=five_prime_utr-6643;Parent=PASSSERD01944.3
1A	AnnotationFinalizer_	three_prime_UTR	19350997	19351445	.	-	.	ID=three_prime_utr-5540;Parent=PASSSERD01944.3
1A	AnnotationFinalizer_	three_prime_UTR	19354120	19354190	.	-	.	ID=three_prime_utr-5539;Parent=PASSSERD01944.3
1A	AnnotationFinalizer_	three_prime_UTR	19357409	19357476	.	-	.	ID=three_prime_utr-5538;Parent=PASSSERD01944.3
1A	AnnotationFinalizer_	three_prime_UTR	19359894	19359987	.	-	.	ID=three_prime_utr-5537;Parent=PASSSERD01944.3
1A	AnnotationFinalizer_	three_prime_UTR	19360400	19360473	.	-	.	ID=three_prime_utr-5536;Parent=PASSSERD01944.3
1A	AnnotationFinalizer_	three_prime_UTR	19368901	19368981	.	-	.	ID=three_prime_utr-5535;Parent=PASSSERD01944.3
1A	AnnotationFinalizer_	three_prime_UTR	19378909	19381294	.	-	.	ID=three_prime_utr-5534;Parent=PASSSERD01944.3
1A	GAF	gene	19442709	19451330	.	-	.	ID=PASSSERD01945;combinedEvidence=4;complete=1;maxEvidence=4;maxTie=0.0;transcripts=1
1A	GeMoMa	mRNA	19442709	19451330	2558	-	.	ID=PASSSERD01945.1;Parent=PASSSERD01945;aa=479;alternative="montanus_gene-HYAL1,montanus_gene-HYAL2,onychos_gene-HYAL1,onychos_gene-HYAL2,onychos_gene-LOC121336367,passerold_gene:ENSPDOG00000005754,pyrgi_gene-HYAL1,pyrgi_gene-HYAL2,pyrgi_gene-LOC121355777";avgCov=0.2018;bestScore=2558;ce=3;evidence=4;iAA=0.9937;lpm=343;maxGap=0;maxScore=2581;minCov=0;minSplitReads=0;nps=0;oldID=montanus_rna-XM_039726894.1_R0;pAA=0.9958;prediction=0;raa=479;rce=3;ref-gene=montanus_gene-LOC120510742;start=M;stop=*;sumWeight=3.6;tae=0;tde=0;tie=0;tpc=0.1009
1A	GeMoMa	exon	19442709	19443137	.	-	.	ID=nbis-exon-57493;Parent=PASSSERD01945.1;de=false;minCov=0;pc=0.158
1A	GeMoMa	exon	19444260	19444349	.	-	.	ID=nbis-exon-57494;Parent=PASSSERD01945.1;de=false;minCov=0;pc=0.158
1A	GeMoMa	exon	19450413	19451330	.	-	.	ID=nbis-exon-57495;Parent=PASSSERD01945.1;de=false;minCov=0;pc=0.158
1A	GeMoMa	CDS	19442709	19443137	.	-	0	ID=cds-52630;Parent=PASSSERD01945.1;ae=false;minCov=0;pc=0
1A	GeMoMa	CDS	19444260	19444349	.	-	0	ID=cds-52629;Parent=PASSSERD01945.1;ae=false;de=false;minCov=0;pc=0
1A	GeMoMa	CDS	19450413	19451330	.	-	0	ID=cds-52628;Parent=PASSSERD01945.1;de=false;minCov=0;pc=0.158
1A	GAF	gene	19482923	19534244	.	+	.	ID=PASSSERD01946;combinedEvidence=4;complete=2;maxEvidence=4;maxTie=0.9091;transcripts=2
1A	GeMoMa	mRNA	19482923	19534244	2803	+	.	ID=PASSSERD01946.1;Parent=PASSSERD01946;aa=511;alternative="montanus_gene-WASL,onychos_gene-WASL,pyrgi_gene-WASL";avgCov=999.8917;bestScore=2803;ce=12;evidence=4;iAA=1;lpm=511;maxGap=0;maxScore=2803;minCov=273;minSplitReads=0;nps=0;oldID=passerold_transcript:ENSPDOT00000015587_R0;pAA=1;prediction=0;raa=511;rce=12;ref-gene=passerold_gene:ENSPDOG00000010389;start=M;stop=*;sumWeight=3.6;tae=0.9091;tde=0.9091;tie=0.9091;tpc=1
1A	GeMoMa	exon	19482923	19483431	.	+	.	ID=nbis-exon-57496;Parent=PASSSERD01946.1;de=false;minCov=486;pc=1
1A	GeMoMa	exon	19508770	19508904	.	+	.	ID=nbis-exon-57497;Parent=PASSSERD01946.1;de=false;minCov=486;pc=1
1A	GeMoMa	exon	19510183	19510269	.	+	.	ID=nbis-exon-57498;Parent=PASSSERD01946.1;de=false;minCov=486;pc=1
1A	GeMoMa	exon	19510774	19510870	.	+	.	ID=nbis-exon-57499;Parent=PASSSERD01946.1;de=false;minCov=486;pc=1
1A	GeMoMa	exon	19515798	19515821	.	+	.	ID=nbis-exon-57500;Parent=PASSSERD01946.1;de=false;minCov=486;pc=1
1A	GeMoMa	exon	19520541	19520709	.	+	.	ID=nbis-exon-57501;Parent=PASSSERD01946.1;de=false;minCov=486;pc=1
1A	GeMoMa	exon	19523565	19523607	.	+	.	ID=nbis-exon-57502;Parent=PASSSERD01946.1;de=false;minCov=486;pc=1
1A	GeMoMa	exon	19524014	19524167	.	+	.	ID=nbis-exon-57503;Parent=PASSSERD01946.1;de=false;minCov=486;pc=1
1A	GeMoMa	exon	19524955	19524972	.	+	.	ID=nbis-exon-57504;Parent=PASSSERD01946.1;de=false;minCov=486;pc=1
1A	GeMoMa	exon	19527172	19527692	.	+	.	ID=nbis-exon-57505;Parent=PASSSERD01946.1;de=false;minCov=486;pc=1
1A	GeMoMa	exon	19528762	19528870	.	+	.	ID=nbis-exon-57506;Parent=PASSSERD01946.1;de=false;minCov=486;pc=1
1A	GeMoMa	exon	19530285	19534244	.	+	.	ID=nbis-exon-57507;Parent=PASSSERD01946.1;de=false;minCov=486;pc=1
1A	GeMoMa	CDS	19483318	19483431	.	+	0	ID=cds-52631;Parent=PASSSERD01946.1;de=false;minCov=486;pc=1
1A	GeMoMa	CDS	19508770	19508904	.	+	0	ID=cds-52632;Parent=PASSSERD01946.1;ae=false;de=true;minCov=509;pc=1
1A	GeMoMa	CDS	19510183	19510269	.	+	0	ID=cds-52633;Parent=PASSSERD01946.1;ae=true;de=true;minCov=959;pc=1
1A	GeMoMa	CDS	19510774	19510870	.	+	0	ID=cds-52634;Parent=PASSSERD01946.1;ae=true;de=true;minCov=1130;pc=1
1A	GeMoMa	CDS	19515798	19515821	.	+	2	ID=cds-52635;Parent=PASSSERD01946.1;ae=true;de=true;minCov=1421;pc=1
1A	GeMoMa	CDS	19520541	19520709	.	+	2	ID=cds-52636;Parent=PASSSERD01946.1;ae=true;de=true;minCov=1422;pc=1
1A	GeMoMa	CDS	19523565	19523607	.	+	1	ID=cds-52637;Parent=PASSSERD01946.1;ae=true;de=true;minCov=1390;pc=1
1A	GeMoMa	CDS	19524014	19524167	.	+	0	ID=cds-52638;Parent=PASSSERD01946.1;ae=true;de=true;minCov=733;pc=1
1A	GeMoMa	CDS	19524955	19524972	.	+	2	ID=cds-52639;Parent=PASSSERD01946.1;ae=true;de=true;minCov=273;pc=1
1A	GeMoMa	CDS	19527172	19527692	.	+	2	ID=cds-52640;Parent=PASSSERD01946.1;ae=true;de=true;minCov=299;pc=1
1A	GeMoMa	CDS	19528762	19528870	.	+	0	ID=cds-52641;Parent=PASSSERD01946.1;ae=true;de=true;minCov=1374;pc=1
1A	GeMoMa	CDS	19530285	19530346	.	+	2	ID=cds-52642;Parent=PASSSERD01946.1;ae=true;minCov=1068;pc=1
1A	AnnotationFinalizer_	five_prime_UTR	19482923	19483317	.	+	.	ID=five_prime_utr-6645;Parent=PASSSERD01946.1
1A	AnnotationFinalizer_	three_prime_UTR	19530347	19534244	.	+	.	ID=three_prime_utr-5541;Parent=PASSSERD01946.1
1A	GeMoMa	mRNA	19482923	19534244	2763	+	.	ID=PASSSERD01946.2;Parent=PASSSERD01946;aa=505;alternative="montanus_gene-WASL,onychos_gene-WASL,pyrgi_gene-WASL";avgCov=1008.4178;bestScore=2763;ce=11;evidence=4;iAA=1;lpm=505;maxGap=0;maxScore=2763;minCov=299;minSplitReads=0;nps=0;oldID=passerold_transcript:ENSPDOT00000015597_R0;pAA=1;prediction=0;raa=505;rce=11;ref-gene=passerold_gene:ENSPDOG00000010389;start=M;stop=*;sumWeight=3.6;tae=0.9;tde=0.9;tie=0.9;tpc=1
1A	GeMoMa	exon	19482923	19483431	.	+	.	ID=nbis-exon-57508;Parent=PASSSERD01946.2;de=false;minCov=486;pc=1
1A	GeMoMa	exon	19508770	19508904	.	+	.	ID=nbis-exon-57509;Parent=PASSSERD01946.2;de=false;minCov=486;pc=1
1A	GeMoMa	exon	19510183	19510269	.	+	.	ID=nbis-exon-57510;Parent=PASSSERD01946.2;de=false;minCov=486;pc=1
1A	GeMoMa	exon	19510774	19510870	.	+	.	ID=nbis-exon-57511;Parent=PASSSERD01946.2;de=false;minCov=486;pc=1
1A	GeMoMa	exon	19515798	19515821	.	+	.	ID=nbis-exon-57512;Parent=PASSSERD01946.2;de=false;minCov=486;pc=1
1A	GeMoMa	exon	19520541	19520709	.	+	.	ID=nbis-exon-57513;Parent=PASSSERD01946.2;de=false;minCov=486;pc=1
1A	GeMoMa	exon	19523565	19523607	.	+	.	ID=nbis-exon-57514;Parent=PASSSERD01946.2;de=false;minCov=486;pc=1
1A	GeMoMa	exon	19524014	19524167	.	+	.	ID=nbis-exon-57515;Parent=PASSSERD01946.2;de=false;minCov=486;pc=1
1A	GeMoMa	exon	19527172	19527692	.	+	.	ID=nbis-exon-57516;Parent=PASSSERD01946.2;de=false;minCov=486;pc=1
1A	GeMoMa	exon	19528762	19528870	.	+	.	ID=nbis-exon-57517;Parent=PASSSERD01946.2;de=false;minCov=486;pc=1
1A	GeMoMa	exon	19530285	19534244	.	+	.	ID=nbis-exon-57518;Parent=PASSSERD01946.2;de=false;minCov=486;pc=1
1A	GeMoMa	CDS	19483318	19483431	.	+	0	ID=cds-52643;Parent=PASSSERD01946.2;de=false;minCov=486;pc=1
1A	GeMoMa	CDS	19508770	19508904	.	+	0	ID=cds-52644;Parent=PASSSERD01946.2;ae=false;de=true;minCov=509;pc=1
1A	GeMoMa	CDS	19510183	19510269	.	+	0	ID=cds-52645;Parent=PASSSERD01946.2;ae=true;de=true;minCov=959;pc=1
1A	GeMoMa	CDS	19510774	19510870	.	+	0	ID=cds-52646;Parent=PASSSERD01946.2;ae=true;de=true;minCov=1130;pc=1
1A	GeMoMa	CDS	19515798	19515821	.	+	2	ID=cds-52647;Parent=PASSSERD01946.2;ae=true;de=true;minCov=1421;pc=1
1A	GeMoMa	CDS	19520541	19520709	.	+	2	ID=cds-52648;Parent=PASSSERD01946.2;ae=true;de=true;minCov=1422;pc=1
1A	GeMoMa	CDS	19523565	19523607	.	+	1	ID=cds-52649;Parent=PASSSERD01946.2;ae=true;de=true;minCov=1390;pc=1
1A	GeMoMa	CDS	19524014	19524167	.	+	0	ID=cds-52650;Parent=PASSSERD01946.2;ae=true;de=true;minCov=733;pc=1
1A	GeMoMa	CDS	19527172	19527692	.	+	2	ID=cds-52651;Parent=PASSSERD01946.2;ae=true;de=true;minCov=299;pc=1
1A	GeMoMa	CDS	19528762	19528870	.	+	0	ID=cds-52652;Parent=PASSSERD01946.2;ae=true;de=true;minCov=1374;pc=1
1A	GeMoMa	CDS	19530285	19530346	.	+	2	ID=cds-52653;Parent=PASSSERD01946.2;ae=true;minCov=1068;pc=1
1A	AnnotationFinalizer_	five_prime_UTR	19482923	19483317	.	+	.	ID=five_prime_utr-6646;Parent=PASSSERD01946.2
1A	AnnotationFinalizer_	three_prime_UTR	19530347	19534244	.	+	.	ID=three_prime_utr-5542;Parent=PASSSERD01946.2
1A	GAF	gene	19550402	19565378	.	-	.	ID=PASSSERD01947;combinedEvidence=4;complete=1;maxEvidence=4;maxTie=1.0;transcripts=1
1A	GeMoMa	mRNA	19550402	19565378	2739	-	.	ID=PASSSERD01947.1;Parent=PASSSERD01947;aa=538;alternative="montanus_gene-LMOD2,onychos_gene-LMOD2,pyrgi_gene-LMOD2";avgCov=654.8717;bestScore=2739;ce=3;evidence=4;iAA=1;lpm=538;maxGap=0;maxScore=2739;minCov=18;minSplitReads=663;nps=0;oldID=passerold_transcript:ENSPDOT00000015644_R0;pAA=1;prediction=0;raa=538;rce=3;ref-gene=passerold_gene:ENSPDOG00000010419;start=M;stop=*;sumWeight=3.6;tae=1;tde=1;tie=1;tpc=1
1A	GeMoMa	exon	19550402	19551014	.	-	.	ID=nbis-exon-57519;Parent=PASSSERD01947.1;de=true;minCov=428;pc=1
1A	GeMoMa	exon	19551358	19552671	.	-	.	ID=nbis-exon-57520;Parent=PASSSERD01947.1;de=true;minCov=428;pc=1
1A	GeMoMa	exon	19556487	19557365	.	-	.	ID=nbis-exon-57521;Parent=PASSSERD01947.1;de=true;minCov=428;pc=1
1A	GeMoMa	exon	19558463	19558590	.	-	.	ID=nbis-exon-57522;Parent=PASSSERD01947.1;de=true;minCov=428;pc=1
1A	GeMoMa	exon	19561973	19562100	.	-	.	ID=nbis-exon-57523;Parent=PASSSERD01947.1;de=true;minCov=428;pc=1
1A	GeMoMa	exon	19564346	19565378	.	-	.	ID=nbis-exon-57524;Parent=PASSSERD01947.1;de=true;minCov=428;pc=1
1A	GeMoMa	CDS	19550988	19551014	.	-	0	ID=cds-52656;Parent=PASSSERD01947.1;ae=true;minCov=1201;pc=1
1A	GeMoMa	CDS	19551358	19552671	.	-	0	ID=cds-52655;Parent=PASSSERD01947.1;ae=true;de=true;minCov=18;pc=1
1A	GeMoMa	CDS	19556487	19556759	.	-	0	ID=cds-52654;Parent=PASSSERD01947.1;de=true;minCov=428;pc=1
1A	AnnotationFinalizer_	five_prime_UTR	19556760	19557365	.	-	.	ID=five_prime_utr-6650;Parent=PASSSERD01947.1
1A	AnnotationFinalizer_	five_prime_UTR	19558463	19558590	.	-	.	ID=five_prime_utr-6649;Parent=PASSSERD01947.1
1A	AnnotationFinalizer_	five_prime_UTR	19561973	19562100	.	-	.	ID=five_prime_utr-6648;Parent=PASSSERD01947.1
1A	AnnotationFinalizer_	five_prime_UTR	19564346	19565378	.	-	.	ID=five_prime_utr-6647;Parent=PASSSERD01947.1
1A	AnnotationFinalizer_	three_prime_UTR	19550402	19550987	.	-	.	ID=three_prime_utr-5543;Parent=PASSSERD01947.1
1A	GAF	gene	19576144	19583406	.	+	.	ID=PASSSERD01948;combinedEvidence=3;complete=2;maxEvidence=3;maxTie=1.0;transcripts=2
1A	GeMoMa	mRNA	19576144	19583406	685	+	.	ID=PASSSERD01948.1;Parent=PASSSERD01948;aa=135;alternative="montanus_gene-NDUFA5,pyrgi_gene-NDUFA5";avgCov=52568.3802;bestScore=685;ce=5;evidence=3;iAA=1;lpm=135;maxGap=0;maxScore=685;minCov=95;minSplitReads=27249;nps=0;oldID=onychos_rna-XM_041405393.1_R0;pAA=1;prediction=0;raa=135;rce=5;ref-gene=onychos_gene-NDUFA5;start=M;stop=*;sumWeight=2.8;tae=1;tde=1;tie=1;tpc=1
1A	GeMoMa	exon	19576144	19576255	.	+	.	ID=nbis-exon-57525;Parent=PASSSERD01948.1;de=true;minCov=95;pc=1
1A	GeMoMa	exon	19577221	19577265	.	+	.	ID=nbis-exon-57526;Parent=PASSSERD01948.1;de=true;minCov=95;pc=1
1A	GeMoMa	exon	19578729	19578845	.	+	.	ID=nbis-exon-57527;Parent=PASSSERD01948.1;de=true;minCov=95;pc=1
1A	GeMoMa	exon	19579575	19579640	.	+	.	ID=nbis-exon-57528;Parent=PASSSERD01948.1;de=true;minCov=95;pc=1
1A	GeMoMa	exon	19580209	19581528	.	+	.	ID=nbis-exon-57529;Parent=PASSSERD01948.1;de=true;minCov=95;pc=1
1A	GeMoMa	exon	19581686	19583406	.	+	.	ID=nbis-exon-57530;Parent=PASSSERD01948.1;de=true;minCov=95;pc=1
1A	GeMoMa	CDS	19576181	19576255	.	+	0	ID=cds-52657;Parent=PASSSERD01948.1;de=true;minCov=95;pc=1
1A	GeMoMa	CDS	19577221	19577265	.	+	0	ID=cds-52658;Parent=PASSSERD01948.1;ae=true;de=true;minCov=27480;pc=1
1A	GeMoMa	CDS	19578729	19578845	.	+	0	ID=cds-52659;Parent=PASSSERD01948.1;ae=true;de=true;minCov=53471;pc=1
1A	GeMoMa	CDS	19579575	19579640	.	+	0	ID=cds-52660;Parent=PASSSERD01948.1;ae=true;de=true;minCov=66605;pc=1
1A	GeMoMa	CDS	19580209	19580310	.	+	0	ID=cds-52661;Parent=PASSSERD01948.1;ae=true;minCov=29497;pc=1
1A	AnnotationFinalizer_	five_prime_UTR	19576144	19576180	.	+	.	ID=five_prime_utr-6651;Parent=PASSSERD01948.1
1A	AnnotationFinalizer_	three_prime_UTR	19580311	19581528	.	+	.	ID=three_prime_utr-5544;Parent=PASSSERD01948.1
1A	AnnotationFinalizer_	three_prime_UTR	19581686	19583406	.	+	.	ID=three_prime_utr-5545;Parent=PASSSERD01948.1
1A	GeMoMa	mRNA	19576144	19583406	602	+	.	ID=PASSSERD01948.2;Parent=PASSSERD01948;aa=117;avgCov=60089.3191;bestScore=602;ce=5;evidence=1;iAA=1;lpm=117;maxGap=0;maxScore=602;minCov=14935;minSplitReads=27249;nps=0;oldID=montanus_rna-XM_039726948.1_R0;pAA=1;prediction=0;raa=117;rce=5;ref-gene=montanus_gene-NDUFA5;start=M;stop=*;sumWeight=0.8;tae=1;tde=1;tie=1;tpc=1
1A	GeMoMa	exon	19576144	19576255	.	+	.	ID=nbis-exon-57531;Parent=PASSSERD01948.2;de=true;minCov=14935;pc=1
1A	GeMoMa	exon	19577221	19577265	.	+	.	ID=nbis-exon-57532;Parent=PASSSERD01948.2;de=true;minCov=14935;pc=1
1A	GeMoMa	exon	19578729	19578845	.	+	.	ID=nbis-exon-57533;Parent=PASSSERD01948.2;de=true;minCov=14935;pc=1
1A	GeMoMa	exon	19579575	19579640	.	+	.	ID=nbis-exon-57534;Parent=PASSSERD01948.2;de=true;minCov=14935;pc=1
1A	GeMoMa	exon	19580209	19581528	.	+	.	ID=nbis-exon-57535;Parent=PASSSERD01948.2;de=true;minCov=14935;pc=1
1A	GeMoMa	exon	19581686	19583406	.	+	.	ID=nbis-exon-57536;Parent=PASSSERD01948.2;de=true;minCov=14935;pc=1
1A	GeMoMa	CDS	19576235	19576255	.	+	0	ID=cds-52662;Parent=PASSSERD01948.2;de=true;minCov=14935;pc=1
1A	GeMoMa	CDS	19577221	19577265	.	+	0	ID=cds-52663;Parent=PASSSERD01948.2;ae=true;de=true;minCov=27480;pc=1
1A	GeMoMa	CDS	19578729	19578845	.	+	0	ID=cds-52664;Parent=PASSSERD01948.2;ae=true;de=true;minCov=53471;pc=1
1A	GeMoMa	CDS	19579575	19579640	.	+	0	ID=cds-52665;Parent=PASSSERD01948.2;ae=true;de=true;minCov=66605;pc=1
1A	GeMoMa	CDS	19580209	19580310	.	+	0	ID=cds-52666;Parent=PASSSERD01948.2;ae=true;minCov=29497;pc=1
1A	AnnotationFinalizer_	five_prime_UTR	19576144	19576234	.	+	.	ID=five_prime_utr-6652;Parent=PASSSERD01948.2
1A	AnnotationFinalizer_	three_prime_UTR	19580311	19581528	.	+	.	ID=three_prime_utr-5546;Parent=PASSSERD01948.2
1A	AnnotationFinalizer_	three_prime_UTR	19581686	19583406	.	+	.	ID=three_prime_utr-5547;Parent=PASSSERD01948.2
1A	GAF	gene	19584577	19603302	.	+	.	ID=PASSSERD01949;combinedEvidence=3;complete=3;maxEvidence=3;maxTie=1.0;transcripts=3
1A	GeMoMa	mRNA	19584577	19603302	3530	+	.	ID=PASSSERD01949.1;Parent=PASSSERD01949;aa=681;alternative="onychos_gene-IQUB,pyrgi_gene-IQUB";avgCov=13.3196;bestScore=3530;ce=11;evidence=3;iAA=0.9883;lpm=217;maxGap=0;maxScore=3572;minCov=2;minSplitReads=2;nps=0;oldID=montanus_rna-XM_039726990.1_R0;pAA=0.9912;prediction=0;raa=681;rce=11;ref-gene=montanus_gene-IQUB;start=M;stop=*;sumWeight=2.8;tae=1;tde=1;tie=1;tpc=1
1A	GeMoMa	exon	19584577	19584912	.	+	.	ID=nbis-exon-57537;Parent=PASSSERD01949.1;de=true;minCov=2;pc=1
1A	GeMoMa	exon	19584935	19585245	.	+	.	ID=nbis-exon-57538;Parent=PASSSERD01949.1;de=true;minCov=2;pc=1
1A	GeMoMa	exon	19586052	19586201	.	+	.	ID=nbis-exon-57539;Parent=PASSSERD01949.1;de=true;minCov=2;pc=1
1A	GeMoMa	exon	19586309	19586484	.	+	.	ID=nbis-exon-57540;Parent=PASSSERD01949.1;de=true;minCov=2;pc=1
1A	GeMoMa	exon	19586727	19586882	.	+	.	ID=nbis-exon-57541;Parent=PASSSERD01949.1;de=true;minCov=2;pc=1
1A	GeMoMa	exon	19588841	19589051	.	+	.	ID=nbis-exon-57542;Parent=PASSSERD01949.1;de=true;minCov=2;pc=1
1A	GeMoMa	exon	19592676	19592851	.	+	.	ID=nbis-exon-57543;Parent=PASSSERD01949.1;de=true;minCov=2;pc=1
1A	GeMoMa	exon	19596197	19596367	.	+	.	ID=nbis-exon-57544;Parent=PASSSERD01949.1;de=true;minCov=2;pc=1
1A	GeMoMa	exon	19597752	19597928	.	+	.	ID=nbis-exon-57545;Parent=PASSSERD01949.1;de=true;minCov=2;pc=1
1A	GeMoMa	exon	19599300	19599548	.	+	.	ID=nbis-exon-57546;Parent=PASSSERD01949.1;de=true;minCov=2;pc=1
1A	GeMoMa	exon	19599969	19600154	.	+	.	ID=nbis-exon-57547;Parent=PASSSERD01949.1;de=true;minCov=2;pc=1
1A	GeMoMa	exon	19602433	19603302	.	+	.	ID=nbis-exon-57548;Parent=PASSSERD01949.1;de=true;minCov=2;pc=1
1A	GeMoMa	CDS	19585017	19585245	.	+	0	ID=cds-52667;Parent=PASSSERD01949.1;de=true;minCov=2;pc=1
1A	GeMoMa	CDS	19586052	19586201	.	+	2	ID=cds-52668;Parent=PASSSERD01949.1;ae=true;de=true;minCov=6;pc=1
1A	GeMoMa	CDS	19586309	19586484	.	+	2	ID=cds-52669;Parent=PASSSERD01949.1;ae=true;de=true;minCov=10;pc=1
1A	GeMoMa	CDS	19586727	19586882	.	+	0	ID=cds-52670;Parent=PASSSERD01949.1;ae=true;de=true;minCov=4;pc=1
1A	GeMoMa	CDS	19588841	19589051	.	+	0	ID=cds-52671;Parent=PASSSERD01949.1;ae=true;de=true;minCov=2;pc=1
1A	GeMoMa	CDS	19592676	19592851	.	+	2	ID=cds-52672;Parent=PASSSERD01949.1;ae=true;de=true;minCov=15;pc=1
1A	GeMoMa	CDS	19596197	19596367	.	+	0	ID=cds-52673;Parent=PASSSERD01949.1;ae=true;de=true;minCov=8;pc=1
1A	GeMoMa	CDS	19597752	19597928	.	+	0	ID=cds-52674;Parent=PASSSERD01949.1;ae=true;de=true;minCov=5;pc=1
1A	GeMoMa	CDS	19599300	19599548	.	+	0	ID=cds-52675;Parent=PASSSERD01949.1;ae=true;de=true;minCov=11;pc=1
1A	GeMoMa	CDS	19599969	19600154	.	+	0	ID=cds-52676;Parent=PASSSERD01949.1;ae=true;de=true;minCov=13;pc=1
1A	GeMoMa	CDS	19602433	19602594	.	+	0	ID=cds-52677;Parent=PASSSERD01949.1;ae=true;minCov=4;pc=1
1A	AnnotationFinalizer_	five_prime_UTR	19584577	19584912	.	+	.	ID=five_prime_utr-6653;Parent=PASSSERD01949.1
1A	AnnotationFinalizer_	five_prime_UTR	19584935	19585016	.	+	.	ID=five_prime_utr-6654;Parent=PASSSERD01949.1
1A	AnnotationFinalizer_	three_prime_UTR	19602595	19603302	.	+	.	ID=three_prime_utr-5548;Parent=PASSSERD01949.1
1A	GeMoMa	mRNA	19584577	19603302	3147	+	.	ID=PASSSERD01949.2;Parent=PASSSERD01949;aa=603;alternative="pyrgi_gene-IQUB";avgCov=13.7894;bestScore=3147;ce=10;evidence=2;iAA=0.9917;lpm=217;maxGap=0;maxScore=3174;minCov=2;minSplitReads=2;nps=0;oldID=montanus_rna-XM_039726995.1_R0;pAA=0.995;prediction=0;raa=603;rce=10;ref-gene=montanus_gene-IQUB;start=M;stop=*;sumWeight=1.8;tae=1;tde=1;tie=1;tpc=1
1A	GeMoMa	exon	19584577	19584912	.	+	.	ID=nbis-exon-57549;Parent=PASSSERD01949.2;de=true;minCov=6;pc=1
1A	GeMoMa	exon	19584935	19585245	.	+	.	ID=nbis-exon-57550;Parent=PASSSERD01949.2;de=true;minCov=6;pc=1
1A	GeMoMa	exon	19586052	19586201	.	+	.	ID=nbis-exon-57551;Parent=PASSSERD01949.2;de=true;minCov=6;pc=1
1A	GeMoMa	exon	19586309	19586484	.	+	.	ID=nbis-exon-57552;Parent=PASSSERD01949.2;de=true;minCov=6;pc=1
1A	GeMoMa	exon	19586727	19586882	.	+	.	ID=nbis-exon-57553;Parent=PASSSERD01949.2;de=true;minCov=6;pc=1
1A	GeMoMa	exon	19588841	19589051	.	+	.	ID=nbis-exon-57554;Parent=PASSSERD01949.2;de=true;minCov=6;pc=1
1A	GeMoMa	exon	19592676	19592851	.	+	.	ID=nbis-exon-57555;Parent=PASSSERD01949.2;de=true;minCov=6;pc=1
1A	GeMoMa	exon	19596197	19596367	.	+	.	ID=nbis-exon-57556;Parent=PASSSERD01949.2;de=true;minCov=6;pc=1
1A	GeMoMa	exon	19597752	19597928	.	+	.	ID=nbis-exon-57557;Parent=PASSSERD01949.2;de=true;minCov=6;pc=1
1A	GeMoMa	exon	19599300	19599548	.	+	.	ID=nbis-exon-57558;Parent=PASSSERD01949.2;de=true;minCov=6;pc=1
1A	GeMoMa	exon	19599969	19600154	.	+	.	ID=nbis-exon-57559;Parent=PASSSERD01949.2;de=true;minCov=6;pc=1
1A	GeMoMa	exon	19602433	19603302	.	+	.	ID=nbis-exon-57560;Parent=PASSSERD01949.2;de=true;minCov=6;pc=1
1A	GeMoMa	CDS	19586057	19586201	.	+	0	ID=cds-52678;Parent=PASSSERD01949.2;de=true;minCov=6;pc=1
1A	GeMoMa	CDS	19586309	19586484	.	+	2	ID=cds-52679;Parent=PASSSERD01949.2;ae=true;de=true;minCov=10;pc=1
1A	GeMoMa	CDS	19586727	19586882	.	+	0	ID=cds-52680;Parent=PASSSERD01949.2;ae=true;de=true;minCov=4;pc=1
1A	GeMoMa	CDS	19588841	19589051	.	+	0	ID=cds-52681;Parent=PASSSERD01949.2;ae=true;de=true;minCov=2;pc=1
1A	GeMoMa	CDS	19592676	19592851	.	+	2	ID=cds-52682;Parent=PASSSERD01949.2;ae=true;de=true;minCov=15;pc=1
1A	GeMoMa	CDS	19596197	19596367	.	+	0	ID=cds-52683;Parent=PASSSERD01949.2;ae=true;de=true;minCov=8;pc=1
1A	GeMoMa	CDS	19597752	19597928	.	+	0	ID=cds-52684;Parent=PASSSERD01949.2;ae=true;de=true;minCov=5;pc=1
1A	GeMoMa	CDS	19599300	19599548	.	+	0	ID=cds-52685;Parent=PASSSERD01949.2;ae=true;de=true;minCov=11;pc=1
1A	GeMoMa	CDS	19599969	19600154	.	+	0	ID=cds-52686;Parent=PASSSERD01949.2;ae=true;de=true;minCov=13;pc=1
1A	GeMoMa	CDS	19602433	19602594	.	+	0	ID=cds-52687;Parent=PASSSERD01949.2;ae=true;minCov=4;pc=1
1A	AnnotationFinalizer_	five_prime_UTR	19584577	19584912	.	+	.	ID=five_prime_utr-6655;Parent=PASSSERD01949.2
1A	AnnotationFinalizer_	five_prime_UTR	19584935	19585245	.	+	.	ID=five_prime_utr-6656;Parent=PASSSERD01949.2
1A	AnnotationFinalizer_	five_prime_UTR	19586052	19586056	.	+	.	ID=five_prime_utr-6657;Parent=PASSSERD01949.2
1A	AnnotationFinalizer_	three_prime_UTR	19602595	19603302	.	+	.	ID=three_prime_utr-5549;Parent=PASSSERD01949.2
1A	GeMoMa	mRNA	19584577	19603302	3532	+	.	ID=PASSSERD01949.3;Parent=PASSSERD01949;aa=680;avgCov=13.3289;bestScore=3532;ce=11;evidence=1;iAA=0.9897;lpm=217;maxGap=0;maxScore=3568;minCov=2;minSplitReads=1;nps=0;oldID=montanus_rna-XM_039726992.1_R0;pAA=0.9926;prediction=0;raa=680;rce=11;ref-gene=montanus_gene-IQUB;start=M;stop=*;sumWeight=0.8;tae=1;tde=1;tie=1;tpc=1
1A	GeMoMa	exon	19584577	19584912	.	+	.	ID=nbis-exon-57561;Parent=PASSSERD01949.3;de=true;minCov=2;pc=1
1A	GeMoMa	exon	19584935	19585245	.	+	.	ID=nbis-exon-57562;Parent=PASSSERD01949.3;de=true;minCov=2;pc=1
1A	GeMoMa	exon	19586055	19586201	.	+	.	ID=nbis-exon-57563;Parent=PASSSERD01949.3;de=true;minCov=2;pc=1
1A	GeMoMa	exon	19586309	19586484	.	+	.	ID=nbis-exon-57564;Parent=PASSSERD01949.3;de=true;minCov=2;pc=1
1A	GeMoMa	exon	19586727	19586882	.	+	.	ID=nbis-exon-57565;Parent=PASSSERD01949.3;de=true;minCov=2;pc=1
1A	GeMoMa	exon	19588841	19589051	.	+	.	ID=nbis-exon-57566;Parent=PASSSERD01949.3;de=true;minCov=2;pc=1
1A	GeMoMa	exon	19592676	19592851	.	+	.	ID=nbis-exon-57567;Parent=PASSSERD01949.3;de=true;minCov=2;pc=1
1A	GeMoMa	exon	19596197	19596367	.	+	.	ID=nbis-exon-57568;Parent=PASSSERD01949.3;de=true;minCov=2;pc=1
1A	GeMoMa	exon	19597752	19597928	.	+	.	ID=nbis-exon-57569;Parent=PASSSERD01949.3;de=true;minCov=2;pc=1
1A	GeMoMa	exon	19599300	19599548	.	+	.	ID=nbis-exon-57570;Parent=PASSSERD01949.3;de=true;minCov=2;pc=1
1A	GeMoMa	exon	19599969	19600154	.	+	.	ID=nbis-exon-57571;Parent=PASSSERD01949.3;de=true;minCov=2;pc=1
1A	GeMoMa	exon	19602433	19603302	.	+	.	ID=nbis-exon-57572;Parent=PASSSERD01949.3;de=true;minCov=2;pc=1
1A	GeMoMa	CDS	19585017	19585245	.	+	0	ID=cds-52688;Parent=PASSSERD01949.3;de=true;minCov=2;pc=1
1A	GeMoMa	CDS	19586055	19586201	.	+	2	ID=cds-52689;Parent=PASSSERD01949.3;ae=true;de=true;minCov=6;pc=1
1A	GeMoMa	CDS	19586309	19586484	.	+	2	ID=cds-52690;Parent=PASSSERD01949.3;ae=true;de=true;minCov=10;pc=1
1A	GeMoMa	CDS	19586727	19586882	.	+	0	ID=cds-52691;Parent=PASSSERD01949.3;ae=true;de=true;minCov=4;pc=1
1A	GeMoMa	CDS	19588841	19589051	.	+	0	ID=cds-52692;Parent=PASSSERD01949.3;ae=true;de=true;minCov=2;pc=1
1A	GeMoMa	CDS	19592676	19592851	.	+	2	ID=cds-52693;Parent=PASSSERD01949.3;ae=true;de=true;minCov=15;pc=1
1A	GeMoMa	CDS	19596197	19596367	.	+	0	ID=cds-52694;Parent=PASSSERD01949.3;ae=true;de=true;minCov=8;pc=1
1A	GeMoMa	CDS	19597752	19597928	.	+	0	ID=cds-52695;Parent=PASSSERD01949.3;ae=true;de=true;minCov=5;pc=1
1A	GeMoMa	CDS	19599300	19599548	.	+	0	ID=cds-52696;Parent=PASSSERD01949.3;ae=true;de=true;minCov=11;pc=1
1A	GeMoMa	CDS	19599969	19600154	.	+	0	ID=cds-52697;Parent=PASSSERD01949.3;ae=true;de=true;minCov=13;pc=1
1A	GeMoMa	CDS	19602433	19602594	.	+	0	ID=cds-52698;Parent=PASSSERD01949.3;ae=true;minCov=4;pc=1
1A	AnnotationFinalizer_	five_prime_UTR	19584577	19584912	.	+	.	ID=five_prime_utr-6658;Parent=PASSSERD01949.3
1A	AnnotationFinalizer_	five_prime_UTR	19584935	19585016	.	+	.	ID=five_prime_utr-6659;Parent=PASSSERD01949.3
1A	AnnotationFinalizer_	three_prime_UTR	19602595	19603302	.	+	.	ID=three_prime_utr-5550;Parent=PASSSERD01949.3
1A	GAF	gene	19606973	19665856	.	+	.	ID=PASSSERD01950;combinedEvidence=3;complete=1;maxEvidence=3;maxTie=0.7778;transcripts=1
1A	GeMoMa	mRNA	19606973	19665856	2331	+	.	ID=PASSSERD01950.1;Parent=PASSSERD01950;aa=459;alternative="montanus_gene-ATP6AP1,pyrgi_gene-ATP6AP1";avgCov=1854.0733;bestScore=2331;ce=10;evidence=3;iAA=1;lpm=459;maxGap=0;maxScore=2331;minCov=51;minSplitReads=0;nps=0;oldID=passerold_transcript:ENSPDOT00000015679_R0;pAA=1;prediction=0;raa=459;rce=10;ref-gene=passerold_gene:ENSPDOG00000010442;start=M;stop=*;sumWeight=2.6;tae=0.8889;tde=1;tie=0.7778;tpc=1
1A	GeMoMa	exon	19606973	19607101	.	+	.	ID=nbis-exon-57573;Parent=PASSSERD01950.1;de=true;minCov=51;pc=1
1A	GeMoMa	exon	19613375	19613501	.	+	.	ID=nbis-exon-57574;Parent=PASSSERD01950.1;de=true;minCov=51;pc=1
1A	GeMoMa	exon	19613604	19613672	.	+	.	ID=nbis-exon-57575;Parent=PASSSERD01950.1;de=true;minCov=51;pc=1
1A	GeMoMa	exon	19620418	19620611	.	+	.	ID=nbis-exon-57576;Parent=PASSSERD01950.1;de=true;minCov=51;pc=1
1A	GeMoMa	exon	19621662	19621705	.	+	.	ID=nbis-exon-57577;Parent=PASSSERD01950.1;de=true;minCov=51;pc=1
1A	GeMoMa	exon	19625172	19625257	.	+	.	ID=nbis-exon-57578;Parent=PASSSERD01950.1;de=true;minCov=51;pc=1
1A	GeMoMa	exon	19642249	19642490	.	+	.	ID=nbis-exon-57579;Parent=PASSSERD01950.1;de=true;minCov=51;pc=1
1A	GeMoMa	exon	19643519	19643572	.	+	.	ID=nbis-exon-57580;Parent=PASSSERD01950.1;de=true;minCov=51;pc=1
1A	GeMoMa	exon	19659402	19659639	.	+	.	ID=nbis-exon-57581;Parent=PASSSERD01950.1;de=true;minCov=51;pc=1
1A	GeMoMa	exon	19664326	19665856	.	+	.	ID=nbis-exon-57582;Parent=PASSSERD01950.1;de=true;minCov=51;pc=1
1A	GeMoMa	CDS	19606989	19607101	.	+	0	ID=cds-52699;Parent=PASSSERD01950.1;de=true;minCov=51;pc=1
1A	GeMoMa	CDS	19613375	19613501	.	+	1	ID=cds-52700;Parent=PASSSERD01950.1;ae=true;de=true;minCov=632;pc=1
1A	GeMoMa	CDS	19613604	19613672	.	+	0	ID=cds-52701;Parent=PASSSERD01950.1;ae=true;de=true;minCov=1424;pc=1
1A	GeMoMa	CDS	19620418	19620611	.	+	0	ID=cds-52702;Parent=PASSSERD01950.1;ae=true;de=true;minCov=1461;pc=1
1A	GeMoMa	CDS	19621662	19621705	.	+	1	ID=cds-52703;Parent=PASSSERD01950.1;ae=true;de=true;minCov=2153;pc=1
1A	GeMoMa	CDS	19625172	19625257	.	+	2	ID=cds-52704;Parent=PASSSERD01950.1;ae=true;de=true;minCov=1629;pc=1
1A	GeMoMa	CDS	19642249	19642490	.	+	0	ID=cds-52705;Parent=PASSSERD01950.1;ae=false;de=true;minCov=1573;pc=1
1A	GeMoMa	CDS	19643519	19643572	.	+	1	ID=cds-52706;Parent=PASSSERD01950.1;ae=true;de=true;minCov=2164;pc=1
1A	GeMoMa	CDS	19659402	19659639	.	+	1	ID=cds-52707;Parent=PASSSERD01950.1;ae=true;de=true;minCov=2147;pc=1
1A	GeMoMa	CDS	19664326	19664535	.	+	0	ID=cds-52708;Parent=PASSSERD01950.1;ae=true;minCov=1567;pc=1
1A	AnnotationFinalizer_	five_prime_UTR	19606973	19606988	.	+	.	ID=five_prime_utr-6660;Parent=PASSSERD01950.1
1A	AnnotationFinalizer_	three_prime_UTR	19664536	19665856	.	+	.	ID=three_prime_utr-5551;Parent=PASSSERD01950.1
1A	GAF	gene	19690702	19722565	.	+	.	ID=PASSSERD01951;combinedEvidence=3;complete=4;maxEvidence=3;maxTie=1.0;transcripts=4
1A	GeMoMa	mRNA	19690702	19722565	3132	+	.	ID=PASSSERD01951.1;Parent=PASSSERD01951;aa=607;alternative="onychos_gene-SLC13A1,pyrgi_gene-SLC13A1";avgCov=1103.3493;bestScore=3132;ce=15;evidence=3;iAA=0.9951;lpm=329;maxGap=0;maxScore=3147;minCov=33;minSplitReads=27;nps=0;oldID=montanus_rna-XM_039726974.1_R0;pAA=0.9984;prediction=0;raa=607;rce=15;ref-gene=montanus_gene-SLC13A1;start=M;stop=*;sumWeight=2.8;tae=1;tde=1;tie=1;tpc=1
1A	GeMoMa	exon	19690702	19690769	.	+	.	ID=nbis-exon-57583;Parent=PASSSERD01951.1;de=true;minCov=750;pc=1
1A	GeMoMa	exon	19691800	19691933	.	+	.	ID=nbis-exon-57584;Parent=PASSSERD01951.1;de=true;minCov=750;pc=1
1A	GeMoMa	exon	19693740	19693868	.	+	.	ID=nbis-exon-57585;Parent=PASSSERD01951.1;de=true;minCov=750;pc=1
1A	GeMoMa	exon	19694613	19694749	.	+	.	ID=nbis-exon-57586;Parent=PASSSERD01951.1;de=true;minCov=750;pc=1
1A	GeMoMa	exon	19699581	19699768	.	+	.	ID=nbis-exon-57587;Parent=PASSSERD01951.1;de=true;minCov=750;pc=1
1A	GeMoMa	exon	19700339	19700396	.	+	.	ID=nbis-exon-57588;Parent=PASSSERD01951.1;de=true;minCov=750;pc=1
1A	GeMoMa	exon	19700486	19700552	.	+	.	ID=nbis-exon-57589;Parent=PASSSERD01951.1;de=true;minCov=750;pc=1
1A	GeMoMa	exon	19701050	19701213	.	+	.	ID=nbis-exon-57590;Parent=PASSSERD01951.1;de=true;minCov=750;pc=1
1A	GeMoMa	exon	19702815	19702934	.	+	.	ID=nbis-exon-57591;Parent=PASSSERD01951.1;de=true;minCov=750;pc=1
1A	GeMoMa	exon	19704092	19704190	.	+	.	ID=nbis-exon-57592;Parent=PASSSERD01951.1;de=true;minCov=750;pc=1
1A	GeMoMa	exon	19704281	19704382	.	+	.	ID=nbis-exon-57593;Parent=PASSSERD01951.1;de=true;minCov=750;pc=1
1A	GeMoMa	exon	19709721	19709824	.	+	.	ID=nbis-exon-57594;Parent=PASSSERD01951.1;de=true;minCov=750;pc=1
1A	GeMoMa	exon	19710689	19710798	.	+	.	ID=nbis-exon-57595;Parent=PASSSERD01951.1;de=true;minCov=750;pc=1
1A	GeMoMa	exon	19711444	19711605	.	+	.	ID=nbis-exon-57596;Parent=PASSSERD01951.1;de=true;minCov=750;pc=1
1A	GeMoMa	exon	19713836	19713973	.	+	.	ID=nbis-exon-57597;Parent=PASSSERD01951.1;de=true;minCov=750;pc=1
1A	GeMoMa	exon	19714074	19722565	.	+	.	ID=nbis-exon-57598;Parent=PASSSERD01951.1;de=true;minCov=750;pc=1
1A	GeMoMa	CDS	19691835	19691933	.	+	0	ID=cds-52709;Parent=PASSSERD01951.1;de=true;minCov=750;pc=1
1A	GeMoMa	CDS	19693740	19693868	.	+	0	ID=cds-52710;Parent=PASSSERD01951.1;ae=true;de=true;minCov=869;pc=1
1A	GeMoMa	CDS	19694613	19694749	.	+	0	ID=cds-52711;Parent=PASSSERD01951.1;ae=true;de=true;minCov=540;pc=1
1A	GeMoMa	CDS	19699581	19699768	.	+	1	ID=cds-52712;Parent=PASSSERD01951.1;ae=true;de=true;minCov=519;pc=1
1A	GeMoMa	CDS	19700339	19700396	.	+	2	ID=cds-52713;Parent=PASSSERD01951.1;ae=true;de=true;minCov=704;pc=1
1A	GeMoMa	CDS	19700486	19700552	.	+	1	ID=cds-52714;Parent=PASSSERD01951.1;ae=true;de=true;minCov=902;pc=1
1A	GeMoMa	CDS	19701050	19701213	.	+	0	ID=cds-52715;Parent=PASSSERD01951.1;ae=true;de=true;minCov=33;pc=1
1A	GeMoMa	CDS	19702815	19702934	.	+	1	ID=cds-52716;Parent=PASSSERD01951.1;ae=true;de=true;minCov=1083;pc=1
1A	GeMoMa	CDS	19704092	19704190	.	+	1	ID=cds-52717;Parent=PASSSERD01951.1;ae=true;de=true;minCov=1104;pc=1
1A	GeMoMa	CDS	19704281	19704382	.	+	1	ID=cds-52718;Parent=PASSSERD01951.1;ae=true;de=true;minCov=1051;pc=1
1A	GeMoMa	CDS	19709721	19709824	.	+	1	ID=cds-52719;Parent=PASSSERD01951.1;ae=true;de=true;minCov=1236;pc=1
1A	GeMoMa	CDS	19710689	19710798	.	+	2	ID=cds-52720;Parent=PASSSERD01951.1;ae=true;de=true;minCov=962;pc=1
1A	GeMoMa	CDS	19711444	19711605	.	+	0	ID=cds-52721;Parent=PASSSERD01951.1;ae=true;de=true;minCov=859;pc=1
1A	GeMoMa	CDS	19713836	19713973	.	+	0	ID=cds-52722;Parent=PASSSERD01951.1;ae=true;de=true;minCov=1100;pc=1
1A	GeMoMa	CDS	19714074	19714217	.	+	0	ID=cds-52723;Parent=PASSSERD01951.1;ae=true;minCov=985;pc=1
1A	AnnotationFinalizer_	five_prime_UTR	19690702	19690769	.	+	.	ID=five_prime_utr-6661;Parent=PASSSERD01951.1
1A	AnnotationFinalizer_	five_prime_UTR	19691800	19691834	.	+	.	ID=five_prime_utr-6662;Parent=PASSSERD01951.1
1A	AnnotationFinalizer_	three_prime_UTR	19714218	19722565	.	+	.	ID=three_prime_utr-5552;Parent=PASSSERD01951.1
1A	GeMoMa	mRNA	19690702	19722565	1453	+	.	ID=PASSSERD01951.2;Parent=PASSSERD01951;aa=587;alternative="montanus_gene-SLC13A4,onychos_gene-SLC13A4";avgCov=1074.8024;bestScore=3097;ce=14;evidence=3;iAA=0.5047;lpm=15;maxGap=16;maxScore=3285;minCov=4;minSplitReads=0;nps=0;oldID=pyrgi_rna-XM_041487472.1_R1;pAA=0.6553;prediction=1;raa=634;rce=16;ref-gene=pyrgi_gene-SLC13A4;start=M;stop=*;sumWeight=2.8;tae=0.9231;tde=0.8462;tie=0.8462;tpc=1
1A	GeMoMa	exon	19690702	19690769	.	+	.	ID=nbis-exon-57599;Parent=PASSSERD01951.2;de=true;minCov=750;pc=1
1A	GeMoMa	exon	19691800	19691933	.	+	.	ID=nbis-exon-57600;Parent=PASSSERD01951.2;de=true;minCov=750;pc=1
1A	GeMoMa	exon	19693740	19693868	.	+	.	ID=nbis-exon-57601;Parent=PASSSERD01951.2;de=true;minCov=750;pc=1
1A	GeMoMa	exon	19694613	19694749	.	+	.	ID=nbis-exon-57602;Parent=PASSSERD01951.2;de=true;minCov=750;pc=1
1A	GeMoMa	exon	19699581	19699777	.	+	.	ID=nbis-exon-57603;Parent=PASSSERD01951.2;de=true;minCov=750;pc=1
1A	GeMoMa	exon	19699838	19699893	.	+	.	ID=nbis-exon-57604;Parent=PASSSERD01951.2;de=true;minCov=750;pc=1
1A	GeMoMa	exon	19701050	19701213	.	+	.	ID=nbis-exon-57605;Parent=PASSSERD01951.2;de=true;minCov=750;pc=1
1A	GeMoMa	exon	19702815	19702934	.	+	.	ID=nbis-exon-57606;Parent=PASSSERD01951.2;de=true;minCov=750;pc=1
1A	GeMoMa	exon	19704092	19704190	.	+	.	ID=nbis-exon-57607;Parent=PASSSERD01951.2;de=true;minCov=750;pc=1
1A	GeMoMa	exon	19704281	19704382	.	+	.	ID=nbis-exon-57608;Parent=PASSSERD01951.2;de=true;minCov=750;pc=1
1A	GeMoMa	exon	19709721	19709824	.	+	.	ID=nbis-exon-57609;Parent=PASSSERD01951.2;de=true;minCov=750;pc=1
1A	GeMoMa	exon	19710689	19710798	.	+	.	ID=nbis-exon-57610;Parent=PASSSERD01951.2;de=true;minCov=750;pc=1
1A	GeMoMa	exon	19711444	19711605	.	+	.	ID=nbis-exon-57611;Parent=PASSSERD01951.2;de=true;minCov=750;pc=1
1A	GeMoMa	exon	19713836	19713973	.	+	.	ID=nbis-exon-57612;Parent=PASSSERD01951.2;de=true;minCov=750;pc=1
1A	GeMoMa	exon	19714074	19722565	.	+	.	ID=nbis-exon-57613;Parent=PASSSERD01951.2;de=true;minCov=750;pc=1
1A	GeMoMa	CDS	19691835	19691933	.	+	0	ID=cds-52724;Parent=PASSSERD01951.2;de=true;minCov=750;pc=1
1A	GeMoMa	CDS	19693740	19693868	.	+	0	ID=cds-52725;Parent=PASSSERD01951.2;ae=true;de=true;minCov=869;pc=1
1A	GeMoMa	CDS	19694613	19694749	.	+	0	ID=cds-52726;Parent=PASSSERD01951.2;ae=true;de=true;minCov=540;pc=1
1A	GeMoMa	CDS	19699581	19699777	.	+	1	ID=cds-52727;Parent=PASSSERD01951.2;ae=true;de=false;minCov=4;pc=1
1A	GeMoMa	CDS	19699838	19699893	.	+	2	ID=cds-52728;Parent=PASSSERD01951.2;ae=false;de=false;minCov=6;pc=1
1A	GeMoMa	CDS	19701050	19701213	.	+	0	ID=cds-52729;Parent=PASSSERD01951.2;ae=true;de=true;minCov=33;pc=1
1A	GeMoMa	CDS	19702815	19702934	.	+	1	ID=cds-52730;Parent=PASSSERD01951.2;ae=true;de=true;minCov=1083;pc=1
1A	GeMoMa	CDS	19704092	19704190	.	+	1	ID=cds-52731;Parent=PASSSERD01951.2;ae=true;de=true;minCov=1104;pc=1
1A	GeMoMa	CDS	19704281	19704382	.	+	1	ID=cds-52732;Parent=PASSSERD01951.2;ae=true;de=true;minCov=1051;pc=1
1A	GeMoMa	CDS	19709721	19709824	.	+	1	ID=cds-52733;Parent=PASSSERD01951.2;ae=true;de=true;minCov=1236;pc=1
1A	GeMoMa	CDS	19710689	19710798	.	+	2	ID=cds-52734;Parent=PASSSERD01951.2;ae=true;de=true;minCov=962;pc=1
1A	GeMoMa	CDS	19711444	19711605	.	+	0	ID=cds-52735;Parent=PASSSERD01951.2;ae=true;de=true;minCov=859;pc=1
1A	GeMoMa	CDS	19713836	19713973	.	+	0	ID=cds-52736;Parent=PASSSERD01951.2;ae=true;de=true;minCov=1100;pc=1
1A	GeMoMa	CDS	19714074	19714217	.	+	0	ID=cds-52737;Parent=PASSSERD01951.2;ae=true;minCov=985;pc=1
1A	AnnotationFinalizer_	five_prime_UTR	19690702	19690769	.	+	.	ID=five_prime_utr-6663;Parent=PASSSERD01951.2
1A	AnnotationFinalizer_	five_prime_UTR	19691800	19691834	.	+	.	ID=five_prime_utr-6664;Parent=PASSSERD01951.2
1A	AnnotationFinalizer_	three_prime_UTR	19714218	19722565	.	+	.	ID=three_prime_utr-5553;Parent=PASSSERD01951.2
1A	GeMoMa	mRNA	19690702	19722565	994	+	.	ID=PASSSERD01951.3;Parent=PASSSERD01951;aa=495;alternative="montanus_gene-SLC13A2,montanus_gene-SLC13A5,pyrgi_gene-SLC13A2,pyrgi_gene-SLC13A5";avgCov=1168.0788;bestScore=2945;ce=12;evidence=3;iAA=0.4189;lpm=18;maxGap=51;maxScore=3018;minCov=625;minSplitReads=0;nps=0;oldID=onychos_rna-XM_041423009.1_R3;pAA=0.576;prediction=3;raa=588;rce=12;ref-gene=onychos_gene-SLC13A2;start=M;stop=*;sumWeight=2.8;tae=1;tde=1;tie=0.9091;tpc=1
1A	GeMoMa	exon	19690702	19690769	.	+	.	ID=nbis-exon-57614;Parent=PASSSERD01951.3;de=true;minCov=750;pc=1
1A	GeMoMa	exon	19691800	19691933	.	+	.	ID=nbis-exon-57615;Parent=PASSSERD01951.3;de=true;minCov=750;pc=1
1A	GeMoMa	exon	19693740	19693868	.	+	.	ID=nbis-exon-57616;Parent=PASSSERD01951.3;de=true;minCov=750;pc=1
1A	GeMoMa	exon	19694613	19694729	.	+	.	ID=nbis-exon-57617;Parent=PASSSERD01951.3;de=true;minCov=750;pc=1
1A	GeMoMa	exon	19701053	19701213	.	+	.	ID=nbis-exon-57618;Parent=PASSSERD01951.3;de=true;minCov=750;pc=1
1A	GeMoMa	exon	19702815	19702934	.	+	.	ID=nbis-exon-57619;Parent=PASSSERD01951.3;de=true;minCov=750;pc=1
1A	GeMoMa	exon	19704092	19704190	.	+	.	ID=nbis-exon-57620;Parent=PASSSERD01951.3;de=true;minCov=750;pc=1
1A	GeMoMa	exon	19704281	19704382	.	+	.	ID=nbis-exon-57621;Parent=PASSSERD01951.3;de=true;minCov=750;pc=1
1A	GeMoMa	exon	19709721	19709824	.	+	.	ID=nbis-exon-57622;Parent=PASSSERD01951.3;de=true;minCov=750;pc=1
1A	GeMoMa	exon	19710689	19710798	.	+	.	ID=nbis-exon-57623;Parent=PASSSERD01951.3;de=true;minCov=750;pc=1
1A	GeMoMa	exon	19711444	19711605	.	+	.	ID=nbis-exon-57624;Parent=PASSSERD01951.3;de=true;minCov=750;pc=1
1A	GeMoMa	exon	19713836	19713973	.	+	.	ID=nbis-exon-57625;Parent=PASSSERD01951.3;de=true;minCov=750;pc=1
1A	GeMoMa	exon	19714074	19722565	.	+	.	ID=nbis-exon-57626;Parent=PASSSERD01951.3;de=true;minCov=750;pc=1
1A	GeMoMa	CDS	19691835	19691933	.	+	0	ID=cds-52738;Parent=PASSSERD01951.3;de=true;minCov=750;pc=1
1A	GeMoMa	CDS	19693740	19693868	.	+	0	ID=cds-52739;Parent=PASSSERD01951.3;ae=true;de=true;minCov=869;pc=1
1A	GeMoMa	CDS	19694613	19694729	.	+	0	ID=cds-52740;Parent=PASSSERD01951.3;ae=true;de=true;minCov=625;pc=1
1A	GeMoMa	CDS	19701053	19701213	.	+	0	ID=cds-52741;Parent=PASSSERD01951.3;ae=true;de=true;minCov=1077;pc=1
1A	GeMoMa	CDS	19702815	19702934	.	+	1	ID=cds-52742;Parent=PASSSERD01951.3;ae=true;de=true;minCov=1083;pc=1
1A	GeMoMa	CDS	19704092	19704190	.	+	1	ID=cds-52743;Parent=PASSSERD01951.3;ae=true;de=true;minCov=1104;pc=1
1A	GeMoMa	CDS	19704281	19704382	.	+	1	ID=cds-52744;Parent=PASSSERD01951.3;ae=true;de=true;minCov=1051;pc=1
1A	GeMoMa	CDS	19709721	19709824	.	+	1	ID=cds-52745;Parent=PASSSERD01951.3;ae=true;de=true;minCov=1236;pc=1
1A	GeMoMa	CDS	19710689	19710798	.	+	2	ID=cds-52746;Parent=PASSSERD01951.3;ae=true;de=true;minCov=962;pc=1
1A	GeMoMa	CDS	19711444	19711605	.	+	0	ID=cds-52747;Parent=PASSSERD01951.3;ae=true;de=true;minCov=859;pc=1
1A	GeMoMa	CDS	19713836	19713973	.	+	0	ID=cds-52748;Parent=PASSSERD01951.3;ae=true;de=true;minCov=1100;pc=1
1A	GeMoMa	CDS	19714074	19714217	.	+	0	ID=cds-52749;Parent=PASSSERD01951.3;ae=true;minCov=985;pc=1
1A	AnnotationFinalizer_	five_prime_UTR	19690702	19690769	.	+	.	ID=five_prime_utr-6665;Parent=PASSSERD01951.3
1A	AnnotationFinalizer_	five_prime_UTR	19691800	19691834	.	+	.	ID=five_prime_utr-6666;Parent=PASSSERD01951.3
1A	AnnotationFinalizer_	three_prime_UTR	19714218	19722565	.	+	.	ID=three_prime_utr-5554;Parent=PASSSERD01951.3
1A	GeMoMa	mRNA	19690702	19722565	3127	+	.	ID=PASSSERD01951.4;Parent=PASSSERD01951;aa=606;avgCov=1105.1144;bestScore=3127;ce=15;evidence=1;iAA=0.995;lpm=329;maxGap=0;maxScore=3142;minCov=519;minSplitReads=511;nps=0;oldID=montanus_rna-XM_039726979.1_R0;pAA=0.9983;prediction=0;raa=606;rce=15;ref-gene=montanus_gene-SLC13A1;start=M;stop=*;sumWeight=0.8;tae=1;tde=1;tie=1;tpc=1
1A	GeMoMa	exon	19690702	19690769	.	+	.	ID=nbis-exon-57627;Parent=PASSSERD01951.4;de=true;minCov=750;pc=1
1A	GeMoMa	exon	19691800	19691933	.	+	.	ID=nbis-exon-57628;Parent=PASSSERD01951.4;de=true;minCov=750;pc=1
1A	GeMoMa	exon	19693740	19693868	.	+	.	ID=nbis-exon-57629;Parent=PASSSERD01951.4;de=true;minCov=750;pc=1
1A	GeMoMa	exon	19694613	19694749	.	+	.	ID=nbis-exon-57630;Parent=PASSSERD01951.4;de=true;minCov=750;pc=1
1A	GeMoMa	exon	19699581	19699768	.	+	.	ID=nbis-exon-57631;Parent=PASSSERD01951.4;de=true;minCov=750;pc=1
1A	GeMoMa	exon	19700339	19700396	.	+	.	ID=nbis-exon-57632;Parent=PASSSERD01951.4;de=true;minCov=750;pc=1
1A	GeMoMa	exon	19700486	19700552	.	+	.	ID=nbis-exon-57633;Parent=PASSSERD01951.4;de=true;minCov=750;pc=1
1A	GeMoMa	exon	19701053	19701213	.	+	.	ID=nbis-exon-57634;Parent=PASSSERD01951.4;de=true;minCov=750;pc=1
1A	GeMoMa	exon	19702815	19702934	.	+	.	ID=nbis-exon-57635;Parent=PASSSERD01951.4;de=true;minCov=750;pc=1
1A	GeMoMa	exon	19704092	19704190	.	+	.	ID=nbis-exon-57636;Parent=PASSSERD01951.4;de=true;minCov=750;pc=1
1A	GeMoMa	exon	19704281	19704382	.	+	.	ID=nbis-exon-57637;Parent=PASSSERD01951.4;de=true;minCov=750;pc=1
1A	GeMoMa	exon	19709721	19709824	.	+	.	ID=nbis-exon-57638;Parent=PASSSERD01951.4;de=true;minCov=750;pc=1
1A	GeMoMa	exon	19710689	19710798	.	+	.	ID=nbis-exon-57639;Parent=PASSSERD01951.4;de=true;minCov=750;pc=1
1A	GeMoMa	exon	19711444	19711605	.	+	.	ID=nbis-exon-57640;Parent=PASSSERD01951.4;de=true;minCov=750;pc=1
1A	GeMoMa	exon	19713836	19713973	.	+	.	ID=nbis-exon-57641;Parent=PASSSERD01951.4;de=true;minCov=750;pc=1
1A	GeMoMa	exon	19714074	19722565	.	+	.	ID=nbis-exon-57642;Parent=PASSSERD01951.4;de=true;minCov=750;pc=1
1A	GeMoMa	CDS	19691835	19691933	.	+	0	ID=cds-52750;Parent=PASSSERD01951.4;de=true;minCov=750;pc=1
1A	GeMoMa	CDS	19693740	19693868	.	+	0	ID=cds-52751;Parent=PASSSERD01951.4;ae=true;de=true;minCov=869;pc=1
1A	GeMoMa	CDS	19694613	19694749	.	+	0	ID=cds-52752;Parent=PASSSERD01951.4;ae=true;de=true;minCov=540;pc=1
1A	GeMoMa	CDS	19699581	19699768	.	+	1	ID=cds-52753;Parent=PASSSERD01951.4;ae=true;de=true;minCov=519;pc=1
1A	GeMoMa	CDS	19700339	19700396	.	+	2	ID=cds-52754;Parent=PASSSERD01951.4;ae=true;de=true;minCov=704;pc=1
1A	GeMoMa	CDS	19700486	19700552	.	+	1	ID=cds-52755;Parent=PASSSERD01951.4;ae=true;de=true;minCov=902;pc=1
1A	GeMoMa	CDS	19701053	19701213	.	+	0	ID=cds-52756;Parent=PASSSERD01951.4;ae=true;de=true;minCov=1077;pc=1
1A	GeMoMa	CDS	19702815	19702934	.	+	1	ID=cds-52757;Parent=PASSSERD01951.4;ae=true;de=true;minCov=1083;pc=1
1A	GeMoMa	CDS	19704092	19704190	.	+	1	ID=cds-52758;Parent=PASSSERD01951.4;ae=true;de=true;minCov=1104;pc=1
1A	GeMoMa	CDS	19704281	19704382	.	+	1	ID=cds-52759;Parent=PASSSERD01951.4;ae=true;de=true;minCov=1051;pc=1
1A	GeMoMa	CDS	19709721	19709824	.	+	1	ID=cds-52760;Parent=PASSSERD01951.4;ae=true;de=true;minCov=1236;pc=1
1A	GeMoMa	CDS	19710689	19710798	.	+	2	ID=cds-52761;Parent=PASSSERD01951.4;ae=true;de=true;minCov=962;pc=1
1A	GeMoMa	CDS	19711444	19711605	.	+	0	ID=cds-52762;Parent=PASSSERD01951.4;ae=true;de=true;minCov=859;pc=1
1A	GeMoMa	CDS	19713836	19713973	.	+	0	ID=cds-52763;Parent=PASSSERD01951.4;ae=true;de=true;minCov=1100;pc=1
1A	GeMoMa	CDS	19714074	19714217	.	+	0	ID=cds-52764;Parent=PASSSERD01951.4;ae=true;minCov=985;pc=1
1A	AnnotationFinalizer_	five_prime_UTR	19690702	19690769	.	+	.	ID=five_prime_utr-6667;Parent=PASSSERD01951.4
1A	AnnotationFinalizer_	five_prime_UTR	19691800	19691834	.	+	.	ID=five_prime_utr-6668;Parent=PASSSERD01951.4
1A	AnnotationFinalizer_	three_prime_UTR	19714218	19722565	.	+	.	ID=three_prime_utr-5555;Parent=PASSSERD01951.4
1A	GAF	gene	19791827	20074323	.	+	.	ID=PASSSERD01952;combinedEvidence=4;complete=6;maxEvidence=3;maxTie=0.7857;transcripts=6
1A	GeMoMa	mRNA	19791827	20074323	6495	+	.	ID=PASSSERD01952.1;Parent=PASSSERD01952;aa=1255;alternative="onychos_gene-CADPS2,pyrgi_gene-CADPS2";avgCov=131.622;bestScore=6495;ce=29;evidence=3;iAA=1;lpm=1255;maxGap=0;maxScore=6495;minCov=2;minSplitReads=0;nps=0;oldID=montanus_rna-XM_039726816.1_R0;pAA=1;prediction=0;raa=1255;rce=29;ref-gene=montanus_gene-CADPS2;start=M;stop=*;sumWeight=2.8;tae=0.8571;tde=0.8571;tie=0.7857;tpc=1
1A	GeMoMa	exon	19791827	19792284	.	+	.	ID=nbis-exon-57643;Parent=PASSSERD01952.1;de=true;minCov=50;pc=1
1A	GeMoMa	exon	19847508	19847621	.	+	.	ID=nbis-exon-57644;Parent=PASSSERD01952.1;de=true;minCov=50;pc=1
1A	GeMoMa	exon	19883454	19883786	.	+	.	ID=nbis-exon-57645;Parent=PASSSERD01952.1;de=true;minCov=50;pc=1
1A	GeMoMa	exon	19905338	19905418	.	+	.	ID=nbis-exon-57646;Parent=PASSSERD01952.1;de=true;minCov=50;pc=1
1A	GeMoMa	exon	19907029	19907265	.	+	.	ID=nbis-exon-57647;Parent=PASSSERD01952.1;de=true;minCov=50;pc=1
1A	GeMoMa	exon	19911434	19911555	.	+	.	ID=nbis-exon-57648;Parent=PASSSERD01952.1;de=true;minCov=50;pc=1
1A	GeMoMa	exon	19926635	19926746	.	+	.	ID=nbis-exon-57649;Parent=PASSSERD01952.1;de=true;minCov=50;pc=1
1A	GeMoMa	exon	19937358	19937497	.	+	.	ID=nbis-exon-57650;Parent=PASSSERD01952.1;de=true;minCov=50;pc=1
1A	GeMoMa	exon	19966101	19966167	.	+	.	ID=nbis-exon-57651;Parent=PASSSERD01952.1;de=true;minCov=50;pc=1
1A	GeMoMa	exon	19970625	19970733	.	+	.	ID=nbis-exon-57652;Parent=PASSSERD01952.1;de=true;minCov=50;pc=1
1A	GeMoMa	exon	19971866	19972069	.	+	.	ID=nbis-exon-57653;Parent=PASSSERD01952.1;de=true;minCov=50;pc=1
1A	GeMoMa	exon	19979554	19979690	.	+	.	ID=nbis-exon-57654;Parent=PASSSERD01952.1;de=true;minCov=50;pc=1
1A	GeMoMa	exon	19983259	19983446	.	+	.	ID=nbis-exon-57655;Parent=PASSSERD01952.1;de=true;minCov=50;pc=1
1A	GeMoMa	exon	19994495	19994596	.	+	.	ID=nbis-exon-57656;Parent=PASSSERD01952.1;de=true;minCov=50;pc=1
1A	GeMoMa	exon	19998688	19998751	.	+	.	ID=nbis-exon-57657;Parent=PASSSERD01952.1;de=true;minCov=50;pc=1
1A	GeMoMa	exon	20000786	20000909	.	+	.	ID=nbis-exon-57658;Parent=PASSSERD01952.1;de=true;minCov=50;pc=1
1A	GeMoMa	exon	20014216	20014319	.	+	.	ID=nbis-exon-57659;Parent=PASSSERD01952.1;de=true;minCov=50;pc=1
1A	GeMoMa	exon	20015885	20015893	.	+	.	ID=nbis-exon-57660;Parent=PASSSERD01952.1;de=true;minCov=50;pc=1
1A	GeMoMa	exon	20017879	20018035	.	+	.	ID=nbis-exon-57661;Parent=PASSSERD01952.1;de=true;minCov=50;pc=1
1A	GeMoMa	exon	20025204	20025345	.	+	.	ID=nbis-exon-57662;Parent=PASSSERD01952.1;de=true;minCov=50;pc=1
1A	GeMoMa	exon	20033418	20033573	.	+	.	ID=nbis-exon-57663;Parent=PASSSERD01952.1;de=true;minCov=50;pc=1
1A	GeMoMa	exon	20035683	20035830	.	+	.	ID=nbis-exon-57664;Parent=PASSSERD01952.1;de=true;minCov=50;pc=1
1A	GeMoMa	exon	20036861	20036875	.	+	.	ID=nbis-exon-57665;Parent=PASSSERD01952.1;de=true;minCov=50;pc=1
1A	GeMoMa	exon	20039419	20039493	.	+	.	ID=nbis-exon-57666;Parent=PASSSERD01952.1;de=true;minCov=50;pc=1
1A	GeMoMa	exon	20042910	20042993	.	+	.	ID=nbis-exon-57667;Parent=PASSSERD01952.1;de=true;minCov=50;pc=1
1A	GeMoMa	exon	20043108	20043140	.	+	.	ID=nbis-exon-57668;Parent=PASSSERD01952.1;de=true;minCov=50;pc=1
1A	GeMoMa	exon	20052750	20052857	.	+	.	ID=nbis-exon-57669;Parent=PASSSERD01952.1;de=true;minCov=50;pc=1
1A	GeMoMa	exon	20069556	20069660	.	+	.	ID=nbis-exon-57670;Parent=PASSSERD01952.1;de=true;minCov=50;pc=1
1A	GeMoMa	exon	20073370	20074323	.	+	.	ID=nbis-exon-57671;Parent=PASSSERD01952.1;de=true;minCov=50;pc=1
1A	GeMoMa	CDS	19791961	19792284	.	+	0	ID=cds-52765;Parent=PASSSERD01952.1;de=true;minCov=50;pc=1
1A	GeMoMa	CDS	19847508	19847621	.	+	0	ID=cds-52766;Parent=PASSSERD01952.1;ae=false;de=false;minCov=39;pc=1
1A	GeMoMa	CDS	19883454	19883786	.	+	0	ID=cds-52767;Parent=PASSSERD01952.1;ae=false;de=false;minCov=66;pc=1
1A	GeMoMa	CDS	19905338	19905418	.	+	0	ID=cds-52768;Parent=PASSSERD01952.1;ae=true;de=true;minCov=111;pc=1
1A	GeMoMa	CDS	19907029	19907265	.	+	0	ID=cds-52769;Parent=PASSSERD01952.1;ae=true;de=true;minCov=99;pc=1
1A	GeMoMa	CDS	19911434	19911555	.	+	0	ID=cds-52770;Parent=PASSSERD01952.1;ae=true;de=false;minCov=117;pc=1
1A	GeMoMa	CDS	19926635	19926746	.	+	1	ID=cds-52771;Parent=PASSSERD01952.1;ae=false;de=true;minCov=129;pc=1
1A	GeMoMa	CDS	19937358	19937497	.	+	0	ID=cds-52772;Parent=PASSSERD01952.1;ae=true;de=true;minCov=97;pc=1
1A	GeMoMa	CDS	19966101	19966167	.	+	1	ID=cds-52773;Parent=PASSSERD01952.1;ae=false;de=true;minCov=111;pc=1
1A	GeMoMa	CDS	19970625	19970733	.	+	0	ID=cds-52774;Parent=PASSSERD01952.1;ae=true;de=true;minCov=111;pc=1
1A	GeMoMa	CDS	19971866	19972069	.	+	2	ID=cds-52775;Parent=PASSSERD01952.1;ae=true;de=true;minCov=129;pc=1
1A	GeMoMa	CDS	19979554	19979690	.	+	2	ID=cds-52776;Parent=PASSSERD01952.1;ae=true;de=true;minCov=110;pc=1
1A	GeMoMa	CDS	19983259	19983446	.	+	0	ID=cds-52777;Parent=PASSSERD01952.1;ae=true;de=true;minCov=111;pc=1
1A	GeMoMa	CDS	19994495	19994596	.	+	1	ID=cds-52778;Parent=PASSSERD01952.1;ae=true;de=true;minCov=107;pc=1
1A	GeMoMa	CDS	19998688	19998751	.	+	1	ID=cds-52779;Parent=PASSSERD01952.1;ae=true;de=true;minCov=112;pc=1
1A	GeMoMa	CDS	20000786	20000909	.	+	0	ID=cds-52780;Parent=PASSSERD01952.1;ae=true;de=true;minCov=128;pc=1
1A	GeMoMa	CDS	20014216	20014319	.	+	2	ID=cds-52781;Parent=PASSSERD01952.1;ae=true;de=true;minCov=82;pc=1
1A	GeMoMa	CDS	20015885	20015893	.	+	0	ID=cds-52782;Parent=PASSSERD01952.1;ae=true;de=true;minCov=2;pc=1
1A	GeMoMa	CDS	20017879	20018035	.	+	0	ID=cds-52783;Parent=PASSSERD01952.1;ae=true;de=true;minCov=69;pc=1
1A	GeMoMa	CDS	20025204	20025345	.	+	2	ID=cds-52784;Parent=PASSSERD01952.1;ae=true;de=true;minCov=133;pc=1
1A	GeMoMa	CDS	20033418	20033573	.	+	1	ID=cds-52785;Parent=PASSSERD01952.1;ae=true;de=true;minCov=149;pc=1
1A	GeMoMa	CDS	20035683	20035830	.	+	1	ID=cds-52786;Parent=PASSSERD01952.1;ae=true;de=true;minCov=132;pc=1
1A	GeMoMa	CDS	20036861	20036875	.	+	0	ID=cds-52787;Parent=PASSSERD01952.1;ae=true;de=true;minCov=88;pc=1
1A	GeMoMa	CDS	20039419	20039493	.	+	0	ID=cds-52788;Parent=PASSSERD01952.1;ae=true;de=true;minCov=89;pc=1
1A	GeMoMa	CDS	20042910	20042993	.	+	0	ID=cds-52789;Parent=PASSSERD01952.1;ae=true;de=true;minCov=98;pc=1
1A	GeMoMa	CDS	20043108	20043140	.	+	0	ID=cds-52790;Parent=PASSSERD01952.1;ae=true;de=true;minCov=149;pc=1
1A	GeMoMa	CDS	20052750	20052857	.	+	0	ID=cds-52791;Parent=PASSSERD01952.1;ae=true;de=false;minCov=156;pc=1
1A	GeMoMa	CDS	20069556	20069660	.	+	0	ID=cds-52792;Parent=PASSSERD01952.1;ae=true;de=true;minCov=194;pc=1
1A	GeMoMa	CDS	20073370	20073540	.	+	0	ID=cds-52793;Parent=PASSSERD01952.1;ae=true;minCov=78;pc=1
1A	AnnotationFinalizer_	five_prime_UTR	19791827	19791960	.	+	.	ID=five_prime_utr-6669;Parent=PASSSERD01952.1
1A	AnnotationFinalizer_	three_prime_UTR	20073541	20074323	.	+	.	ID=three_prime_utr-5556;Parent=PASSSERD01952.1
1A	GeMoMa	mRNA	19791827	20074323	6479	+	.	ID=PASSSERD01952.2;Parent=PASSSERD01952;aa=1252;alternative="montanus_gene-CADPS,onychos_gene-CADPS2,pyrgi_gene-CADPS2";avgCov=131.9326;bestScore=6479;ce=28;evidence=3;iAA=1;lpm=1252;maxGap=0;maxScore=6479;minCov=39;minSplitReads=0;nps=0;oldID=montanus_rna-XM_039726821.1_R0;pAA=1;prediction=0;raa=1252;rce=28;ref-gene=montanus_gene-CADPS2;start=M;stop=*;sumWeight=2.8;tae=0.8519;tde=0.8519;tie=0.7778;tpc=1
1A	GeMoMa	exon	19791827	19792284	.	+	.	ID=nbis-exon-57672;Parent=PASSSERD01952.2;de=true;minCov=50;pc=1
1A	GeMoMa	exon	19847508	19847621	.	+	.	ID=nbis-exon-57673;Parent=PASSSERD01952.2;de=true;minCov=50;pc=1
1A	GeMoMa	exon	19883454	19883786	.	+	.	ID=nbis-exon-57674;Parent=PASSSERD01952.2;de=true;minCov=50;pc=1
1A	GeMoMa	exon	19905338	19905418	.	+	.	ID=nbis-exon-57675;Parent=PASSSERD01952.2;de=true;minCov=50;pc=1
1A	GeMoMa	exon	19907029	19907265	.	+	.	ID=nbis-exon-57676;Parent=PASSSERD01952.2;de=true;minCov=50;pc=1
1A	GeMoMa	exon	19911434	19911555	.	+	.	ID=nbis-exon-57677;Parent=PASSSERD01952.2;de=true;minCov=50;pc=1
1A	GeMoMa	exon	19926635	19926746	.	+	.	ID=nbis-exon-57678;Parent=PASSSERD01952.2;de=true;minCov=50;pc=1
1A	GeMoMa	exon	19937358	19937497	.	+	.	ID=nbis-exon-57679;Parent=PASSSERD01952.2;de=true;minCov=50;pc=1
1A	GeMoMa	exon	19966101	19966167	.	+	.	ID=nbis-exon-57680;Parent=PASSSERD01952.2;de=true;minCov=50;pc=1
1A	GeMoMa	exon	19970625	19970733	.	+	.	ID=nbis-exon-57681;Parent=PASSSERD01952.2;de=true;minCov=50;pc=1
1A	GeMoMa	exon	19971866	19972069	.	+	.	ID=nbis-exon-57682;Parent=PASSSERD01952.2;de=true;minCov=50;pc=1
1A	GeMoMa	exon	19979554	19979690	.	+	.	ID=nbis-exon-57683;Parent=PASSSERD01952.2;de=true;minCov=50;pc=1
1A	GeMoMa	exon	19983259	19983446	.	+	.	ID=nbis-exon-57684;Parent=PASSSERD01952.2;de=true;minCov=50;pc=1
1A	GeMoMa	exon	19994495	19994596	.	+	.	ID=nbis-exon-57685;Parent=PASSSERD01952.2;de=true;minCov=50;pc=1
1A	GeMoMa	exon	19998688	19998751	.	+	.	ID=nbis-exon-57686;Parent=PASSSERD01952.2;de=true;minCov=50;pc=1
1A	GeMoMa	exon	20000786	20000909	.	+	.	ID=nbis-exon-57687;Parent=PASSSERD01952.2;de=true;minCov=50;pc=1
1A	GeMoMa	exon	20014216	20014319	.	+	.	ID=nbis-exon-57688;Parent=PASSSERD01952.2;de=true;minCov=50;pc=1
1A	GeMoMa	exon	20017879	20018035	.	+	.	ID=nbis-exon-57689;Parent=PASSSERD01952.2;de=true;minCov=50;pc=1
1A	GeMoMa	exon	20025204	20025345	.	+	.	ID=nbis-exon-57690;Parent=PASSSERD01952.2;de=true;minCov=50;pc=1
1A	GeMoMa	exon	20033418	20033573	.	+	.	ID=nbis-exon-57691;Parent=PASSSERD01952.2;de=true;minCov=50;pc=1
1A	GeMoMa	exon	20035683	20035830	.	+	.	ID=nbis-exon-57692;Parent=PASSSERD01952.2;de=true;minCov=50;pc=1
1A	GeMoMa	exon	20036861	20036875	.	+	.	ID=nbis-exon-57693;Parent=PASSSERD01952.2;de=true;minCov=50;pc=1
1A	GeMoMa	exon	20039419	20039493	.	+	.	ID=nbis-exon-57694;Parent=PASSSERD01952.2;de=true;minCov=50;pc=1
1A	GeMoMa	exon	20042910	20042993	.	+	.	ID=nbis-exon-57695;Parent=PASSSERD01952.2;de=true;minCov=50;pc=1
1A	GeMoMa	exon	20043108	20043140	.	+	.	ID=nbis-exon-57696;Parent=PASSSERD01952.2;de=true;minCov=50;pc=1
1A	GeMoMa	exon	20052750	20052857	.	+	.	ID=nbis-exon-57697;Parent=PASSSERD01952.2;de=true;minCov=50;pc=1
1A	GeMoMa	exon	20069556	20069660	.	+	.	ID=nbis-exon-57698;Parent=PASSSERD01952.2;de=true;minCov=50;pc=1
1A	GeMoMa	exon	20073370	20074323	.	+	.	ID=nbis-exon-57699;Parent=PASSSERD01952.2;de=true;minCov=50;pc=1
1A	GeMoMa	CDS	19791961	19792284	.	+	0	ID=cds-52794;Parent=PASSSERD01952.2;de=true;minCov=50;pc=1
1A	GeMoMa	CDS	19847508	19847621	.	+	0	ID=cds-52795;Parent=PASSSERD01952.2;ae=false;de=false;minCov=39;pc=1
1A	GeMoMa	CDS	19883454	19883786	.	+	0	ID=cds-52796;Parent=PASSSERD01952.2;ae=false;de=false;minCov=66;pc=1
1A	GeMoMa	CDS	19905338	19905418	.	+	0	ID=cds-52797;Parent=PASSSERD01952.2;ae=true;de=true;minCov=111;pc=1
1A	GeMoMa	CDS	19907029	19907265	.	+	0	ID=cds-52798;Parent=PASSSERD01952.2;ae=true;de=true;minCov=99;pc=1
1A	GeMoMa	CDS	19911434	19911555	.	+	0	ID=cds-52799;Parent=PASSSERD01952.2;ae=true;de=false;minCov=117;pc=1
1A	GeMoMa	CDS	19926635	19926746	.	+	1	ID=cds-52800;Parent=PASSSERD01952.2;ae=false;de=true;minCov=129;pc=1
1A	GeMoMa	CDS	19937358	19937497	.	+	0	ID=cds-52801;Parent=PASSSERD01952.2;ae=true;de=true;minCov=97;pc=1
1A	GeMoMa	CDS	19966101	19966167	.	+	1	ID=cds-52802;Parent=PASSSERD01952.2;ae=false;de=true;minCov=111;pc=1
1A	GeMoMa	CDS	19970625	19970733	.	+	0	ID=cds-52803;Parent=PASSSERD01952.2;ae=true;de=true;minCov=111;pc=1
1A	GeMoMa	CDS	19971866	19972069	.	+	2	ID=cds-52804;Parent=PASSSERD01952.2;ae=true;de=true;minCov=129;pc=1
1A	GeMoMa	CDS	19979554	19979690	.	+	2	ID=cds-52805;Parent=PASSSERD01952.2;ae=true;de=true;minCov=110;pc=1
1A	GeMoMa	CDS	19983259	19983446	.	+	0	ID=cds-52806;Parent=PASSSERD01952.2;ae=true;de=true;minCov=111;pc=1
1A	GeMoMa	CDS	19994495	19994596	.	+	1	ID=cds-52807;Parent=PASSSERD01952.2;ae=true;de=true;minCov=107;pc=1
1A	GeMoMa	CDS	19998688	19998751	.	+	1	ID=cds-52808;Parent=PASSSERD01952.2;ae=true;de=true;minCov=112;pc=1
1A	GeMoMa	CDS	20000786	20000909	.	+	0	ID=cds-52809;Parent=PASSSERD01952.2;ae=true;de=true;minCov=128;pc=1
1A	GeMoMa	CDS	20014216	20014319	.	+	2	ID=cds-52810;Parent=PASSSERD01952.2;ae=true;de=true;minCov=82;pc=1
1A	GeMoMa	CDS	20017879	20018035	.	+	0	ID=cds-52811;Parent=PASSSERD01952.2;ae=true;de=true;minCov=69;pc=1
1A	GeMoMa	CDS	20025204	20025345	.	+	2	ID=cds-52812;Parent=PASSSERD01952.2;ae=true;de=true;minCov=133;pc=1
1A	GeMoMa	CDS	20033418	20033573	.	+	1	ID=cds-52813;Parent=PASSSERD01952.2;ae=true;de=true;minCov=149;pc=1
1A	GeMoMa	CDS	20035683	20035830	.	+	1	ID=cds-52814;Parent=PASSSERD01952.2;ae=true;de=true;minCov=132;pc=1
1A	GeMoMa	CDS	20036861	20036875	.	+	0	ID=cds-52815;Parent=PASSSERD01952.2;ae=true;de=true;minCov=88;pc=1
1A	GeMoMa	CDS	20039419	20039493	.	+	0	ID=cds-52816;Parent=PASSSERD01952.2;ae=true;de=true;minCov=89;pc=1
1A	GeMoMa	CDS	20042910	20042993	.	+	0	ID=cds-52817;Parent=PASSSERD01952.2;ae=true;de=true;minCov=98;pc=1
1A	GeMoMa	CDS	20043108	20043140	.	+	0	ID=cds-52818;Parent=PASSSERD01952.2;ae=true;de=true;minCov=149;pc=1
1A	GeMoMa	CDS	20052750	20052857	.	+	0	ID=cds-52819;Parent=PASSSERD01952.2;ae=true;de=false;minCov=156;pc=1
1A	GeMoMa	CDS	20069556	20069660	.	+	0	ID=cds-52820;Parent=PASSSERD01952.2;ae=true;de=true;minCov=194;pc=1
1A	GeMoMa	CDS	20073370	20073540	.	+	0	ID=cds-52821;Parent=PASSSERD01952.2;ae=true;minCov=78;pc=1
1A	AnnotationFinalizer_	five_prime_UTR	19791827	19791960	.	+	.	ID=five_prime_utr-6670;Parent=PASSSERD01952.2
1A	AnnotationFinalizer_	three_prime_UTR	20073541	20074323	.	+	.	ID=three_prime_utr-5557;Parent=PASSSERD01952.2
1A	GeMoMa	mRNA	19791827	20074323	6448	+	.	ID=PASSSERD01952.3;Parent=PASSSERD01952;aa=1247;alternative="montanus_gene-CADPS,passerold_gene:ENSPDOG00000010489,pyrgi_gene-CADPS,pyrgi_gene-CADPS2";avgCov=132.0781;bestScore=6448;ce=27;evidence=3;iAA=1;lpm=1247;maxGap=0;maxScore=6448;minCov=39;minSplitReads=0;nps=0;oldID=montanus_rna-XM_039726823.1_R0;pAA=1;prediction=0;raa=1247;rce=27;ref-gene=montanus_gene-CADPS2;start=M;stop=*;sumWeight=2.6;tae=0.8462;tde=0.8462;tie=0.7692;tpc=1
1A	GeMoMa	exon	19791827	19792284	.	+	.	ID=nbis-exon-57700;Parent=PASSSERD01952.3;de=true;minCov=50;pc=1
1A	GeMoMa	exon	19847508	19847621	.	+	.	ID=nbis-exon-57701;Parent=PASSSERD01952.3;de=true;minCov=50;pc=1
1A	GeMoMa	exon	19883454	19883786	.	+	.	ID=nbis-exon-57702;Parent=PASSSERD01952.3;de=true;minCov=50;pc=1
1A	GeMoMa	exon	19905338	19905418	.	+	.	ID=nbis-exon-57703;Parent=PASSSERD01952.3;de=true;minCov=50;pc=1
1A	GeMoMa	exon	19907029	19907265	.	+	.	ID=nbis-exon-57704;Parent=PASSSERD01952.3;de=true;minCov=50;pc=1
1A	GeMoMa	exon	19911434	19911555	.	+	.	ID=nbis-exon-57705;Parent=PASSSERD01952.3;de=true;minCov=50;pc=1
1A	GeMoMa	exon	19926635	19926746	.	+	.	ID=nbis-exon-57706;Parent=PASSSERD01952.3;de=true;minCov=50;pc=1
1A	GeMoMa	exon	19937358	19937497	.	+	.	ID=nbis-exon-57707;Parent=PASSSERD01952.3;de=true;minCov=50;pc=1
1A	GeMoMa	exon	19966101	19966167	.	+	.	ID=nbis-exon-57708;Parent=PASSSERD01952.3;de=true;minCov=50;pc=1
1A	GeMoMa	exon	19970625	19970733	.	+	.	ID=nbis-exon-57709;Parent=PASSSERD01952.3;de=true;minCov=50;pc=1
1A	GeMoMa	exon	19971866	19972069	.	+	.	ID=nbis-exon-57710;Parent=PASSSERD01952.3;de=true;minCov=50;pc=1
1A	GeMoMa	exon	19979554	19979690	.	+	.	ID=nbis-exon-57711;Parent=PASSSERD01952.3;de=true;minCov=50;pc=1
1A	GeMoMa	exon	19983259	19983446	.	+	.	ID=nbis-exon-57712;Parent=PASSSERD01952.3;de=true;minCov=50;pc=1
1A	GeMoMa	exon	19994495	19994596	.	+	.	ID=nbis-exon-57713;Parent=PASSSERD01952.3;de=true;minCov=50;pc=1
1A	GeMoMa	exon	19998688	19998751	.	+	.	ID=nbis-exon-57714;Parent=PASSSERD01952.3;de=true;minCov=50;pc=1
1A	GeMoMa	exon	20000786	20000909	.	+	.	ID=nbis-exon-57715;Parent=PASSSERD01952.3;de=true;minCov=50;pc=1
1A	GeMoMa	exon	20014216	20014319	.	+	.	ID=nbis-exon-57716;Parent=PASSSERD01952.3;de=true;minCov=50;pc=1
1A	GeMoMa	exon	20017879	20018035	.	+	.	ID=nbis-exon-57717;Parent=PASSSERD01952.3;de=true;minCov=50;pc=1
1A	GeMoMa	exon	20025204	20025345	.	+	.	ID=nbis-exon-57718;Parent=PASSSERD01952.3;de=true;minCov=50;pc=1
1A	GeMoMa	exon	20033418	20033573	.	+	.	ID=nbis-exon-57719;Parent=PASSSERD01952.3;de=true;minCov=50;pc=1
1A	GeMoMa	exon	20035683	20035830	.	+	.	ID=nbis-exon-57720;Parent=PASSSERD01952.3;de=true;minCov=50;pc=1
1A	GeMoMa	exon	20039419	20039493	.	+	.	ID=nbis-exon-57721;Parent=PASSSERD01952.3;de=true;minCov=50;pc=1
1A	GeMoMa	exon	20042910	20042993	.	+	.	ID=nbis-exon-57722;Parent=PASSSERD01952.3;de=true;minCov=50;pc=1
1A	GeMoMa	exon	20043108	20043140	.	+	.	ID=nbis-exon-57723;Parent=PASSSERD01952.3;de=true;minCov=50;pc=1
1A	GeMoMa	exon	20052750	20052857	.	+	.	ID=nbis-exon-57724;Parent=PASSSERD01952.3;de=true;minCov=50;pc=1
1A	GeMoMa	exon	20069556	20069660	.	+	.	ID=nbis-exon-57725;Parent=PASSSERD01952.3;de=true;minCov=50;pc=1
1A	GeMoMa	exon	20073370	20074323	.	+	.	ID=nbis-exon-57726;Parent=PASSSERD01952.3;de=true;minCov=50;pc=1
1A	GeMoMa	CDS	19791961	19792284	.	+	0	ID=cds-52822;Parent=PASSSERD01952.3;de=true;minCov=50;pc=1
1A	GeMoMa	CDS	19847508	19847621	.	+	0	ID=cds-52823;Parent=PASSSERD01952.3;ae=false;de=false;minCov=39;pc=1
1A	GeMoMa	CDS	19883454	19883786	.	+	0	ID=cds-52824;Parent=PASSSERD01952.3;ae=false;de=false;minCov=66;pc=1
1A	GeMoMa	CDS	19905338	19905418	.	+	0	ID=cds-52825;Parent=PASSSERD01952.3;ae=true;de=true;minCov=111;pc=1
1A	GeMoMa	CDS	19907029	19907265	.	+	0	ID=cds-52826;Parent=PASSSERD01952.3;ae=true;de=true;minCov=99;pc=1
1A	GeMoMa	CDS	19911434	19911555	.	+	0	ID=cds-52827;Parent=PASSSERD01952.3;ae=true;de=false;minCov=117;pc=1
1A	GeMoMa	CDS	19926635	19926746	.	+	1	ID=cds-52828;Parent=PASSSERD01952.3;ae=false;de=true;minCov=129;pc=1
1A	GeMoMa	CDS	19937358	19937497	.	+	0	ID=cds-52829;Parent=PASSSERD01952.3;ae=true;de=true;minCov=97;pc=1
1A	GeMoMa	CDS	19966101	19966167	.	+	1	ID=cds-52830;Parent=PASSSERD01952.3;ae=false;de=true;minCov=111;pc=1
1A	GeMoMa	CDS	19970625	19970733	.	+	0	ID=cds-52831;Parent=PASSSERD01952.3;ae=true;de=true;minCov=111;pc=1
1A	GeMoMa	CDS	19971866	19972069	.	+	2	ID=cds-52832;Parent=PASSSERD01952.3;ae=true;de=true;minCov=129;pc=1
1A	GeMoMa	CDS	19979554	19979690	.	+	2	ID=cds-52833;Parent=PASSSERD01952.3;ae=true;de=true;minCov=110;pc=1
1A	GeMoMa	CDS	19983259	19983446	.	+	0	ID=cds-52834;Parent=PASSSERD01952.3;ae=true;de=true;minCov=111;pc=1
1A	GeMoMa	CDS	19994495	19994596	.	+	1	ID=cds-52835;Parent=PASSSERD01952.3;ae=true;de=true;minCov=107;pc=1
1A	GeMoMa	CDS	19998688	19998751	.	+	1	ID=cds-52836;Parent=PASSSERD01952.3;ae=true;de=true;minCov=112;pc=1
1A	GeMoMa	CDS	20000786	20000909	.	+	0	ID=cds-52837;Parent=PASSSERD01952.3;ae=true;de=true;minCov=128;pc=1
1A	GeMoMa	CDS	20014216	20014319	.	+	2	ID=cds-52838;Parent=PASSSERD01952.3;ae=true;de=true;minCov=82;pc=1
1A	GeMoMa	CDS	20017879	20018035	.	+	0	ID=cds-52839;Parent=PASSSERD01952.3;ae=true;de=true;minCov=69;pc=1
1A	GeMoMa	CDS	20025204	20025345	.	+	2	ID=cds-52840;Parent=PASSSERD01952.3;ae=true;de=true;minCov=133;pc=1
1A	GeMoMa	CDS	20033418	20033573	.	+	1	ID=cds-52841;Parent=PASSSERD01952.3;ae=true;de=true;minCov=149;pc=1
1A	GeMoMa	CDS	20035683	20035830	.	+	1	ID=cds-52842;Parent=PASSSERD01952.3;ae=true;de=true;minCov=132;pc=1
1A	GeMoMa	CDS	20039419	20039493	.	+	0	ID=cds-52843;Parent=PASSSERD01952.3;ae=true;de=true;minCov=89;pc=1
1A	GeMoMa	CDS	20042910	20042993	.	+	0	ID=cds-52844;Parent=PASSSERD01952.3;ae=true;de=true;minCov=98;pc=1
1A	GeMoMa	CDS	20043108	20043140	.	+	0	ID=cds-52845;Parent=PASSSERD01952.3;ae=true;de=true;minCov=149;pc=1
1A	GeMoMa	CDS	20052750	20052857	.	+	0	ID=cds-52846;Parent=PASSSERD01952.3;ae=true;de=false;minCov=156;pc=1
1A	GeMoMa	CDS	20069556	20069660	.	+	0	ID=cds-52847;Parent=PASSSERD01952.3;ae=true;de=true;minCov=194;pc=1
1A	GeMoMa	CDS	20073370	20073540	.	+	0	ID=cds-52848;Parent=PASSSERD01952.3;ae=true;minCov=78;pc=1
1A	AnnotationFinalizer_	five_prime_UTR	19791827	19791960	.	+	.	ID=five_prime_utr-6671;Parent=PASSSERD01952.3
1A	AnnotationFinalizer_	three_prime_UTR	20073541	20074323	.	+	.	ID=three_prime_utr-5558;Parent=PASSSERD01952.3
1A	GeMoMa	mRNA	19791827	20074323	4959	+	.	ID=PASSSERD01952.4;Parent=PASSSERD01952;aa=1289;alternative="pyrgi_gene-CADPS";avgCov=128.0248;bestScore=6277;ce=29;evidence=2;iAA=0.7334;lpm=47;maxGap=86;maxScore=6361;minCov=0;minSplitReads=0;nps=0;oldID=onychos_rna-XM_041425708.1_R1;pAA=0.7807;prediction=1;raa=1223;rce=30;ref-gene=onychos_gene-CADPS;start=M;stop=*;sumWeight=2.0;tae=0.8214;tde=0.8214;tie=0.7143;tpc=0.9984
1A	GeMoMa	exon	19791827	19792284	.	+	.	ID=nbis-exon-57727;Parent=PASSSERD01952.4;de=true;minCov=50;pc=1
1A	GeMoMa	exon	19847508	19847621	.	+	.	ID=nbis-exon-57728;Parent=PASSSERD01952.4;de=true;minCov=50;pc=1
1A	GeMoMa	exon	19883454	19883786	.	+	.	ID=nbis-exon-57729;Parent=PASSSERD01952.4;de=true;minCov=50;pc=1
1A	GeMoMa	exon	19905338	19905418	.	+	.	ID=nbis-exon-57730;Parent=PASSSERD01952.4;de=true;minCov=50;pc=1
1A	GeMoMa	exon	19907029	19907265	.	+	.	ID=nbis-exon-57731;Parent=PASSSERD01952.4;de=true;minCov=50;pc=1
1A	GeMoMa	exon	19911434	19911555	.	+	.	ID=nbis-exon-57732;Parent=PASSSERD01952.4;de=true;minCov=50;pc=1
1A	GeMoMa	exon	19926635	19926746	.	+	.	ID=nbis-exon-57733;Parent=PASSSERD01952.4;de=true;minCov=50;pc=1
1A	GeMoMa	exon	19937358	19937497	.	+	.	ID=nbis-exon-57734;Parent=PASSSERD01952.4;de=true;minCov=50;pc=1
1A	GeMoMa	exon	19966101	19966167	.	+	.	ID=nbis-exon-57735;Parent=PASSSERD01952.4;de=true;minCov=50;pc=1
1A	GeMoMa	exon	19970625	19970733	.	+	.	ID=nbis-exon-57736;Parent=PASSSERD01952.4;de=true;minCov=50;pc=1
1A	GeMoMa	exon	19971866	19972069	.	+	.	ID=nbis-exon-57737;Parent=PASSSERD01952.4;de=true;minCov=50;pc=1
1A	GeMoMa	exon	19979554	19979690	.	+	.	ID=nbis-exon-57738;Parent=PASSSERD01952.4;de=true;minCov=50;pc=1
1A	GeMoMa	exon	19983259	19983446	.	+	.	ID=nbis-exon-57739;Parent=PASSSERD01952.4;de=true;minCov=50;pc=1
1A	GeMoMa	exon	19994495	19994596	.	+	.	ID=nbis-exon-57740;Parent=PASSSERD01952.4;de=true;minCov=50;pc=1
1A	GeMoMa	exon	19998688	19998751	.	+	.	ID=nbis-exon-57741;Parent=PASSSERD01952.4;de=true;minCov=50;pc=1
1A	GeMoMa	exon	20000786	20000909	.	+	.	ID=nbis-exon-57742;Parent=PASSSERD01952.4;de=true;minCov=50;pc=1
1A	GeMoMa	exon	20008237	20008242	.	+	.	ID=nbis-exon-57743;Parent=PASSSERD01952.4;de=true;minCov=50;pc=1
1A	GeMoMa	exon	20014216	20014319	.	+	.	ID=nbis-exon-57744;Parent=PASSSERD01952.4;de=true;minCov=50;pc=1
1A	GeMoMa	exon	20017879	20018035	.	+	.	ID=nbis-exon-57745;Parent=PASSSERD01952.4;de=true;minCov=50;pc=1
1A	GeMoMa	exon	20025204	20025345	.	+	.	ID=nbis-exon-57746;Parent=PASSSERD01952.4;de=true;minCov=50;pc=1
1A	GeMoMa	exon	20025475	20025594	.	+	.	ID=nbis-exon-57747;Parent=PASSSERD01952.4;de=true;minCov=50;pc=1
1A	GeMoMa	exon	20033418	20033573	.	+	.	ID=nbis-exon-57748;Parent=PASSSERD01952.4;de=true;minCov=50;pc=1
1A	GeMoMa	exon	20035683	20035830	.	+	.	ID=nbis-exon-57749;Parent=PASSSERD01952.4;de=true;minCov=50;pc=1
1A	GeMoMa	exon	20039419	20039493	.	+	.	ID=nbis-exon-57750;Parent=PASSSERD01952.4;de=true;minCov=50;pc=1
1A	GeMoMa	exon	20042910	20042993	.	+	.	ID=nbis-exon-57751;Parent=PASSSERD01952.4;de=true;minCov=50;pc=1
1A	GeMoMa	exon	20043108	20043140	.	+	.	ID=nbis-exon-57752;Parent=PASSSERD01952.4;de=true;minCov=50;pc=1
1A	GeMoMa	exon	20052750	20052857	.	+	.	ID=nbis-exon-57753;Parent=PASSSERD01952.4;de=true;minCov=50;pc=1
1A	GeMoMa	exon	20069556	20069660	.	+	.	ID=nbis-exon-57754;Parent=PASSSERD01952.4;de=true;minCov=50;pc=1
1A	GeMoMa	exon	20073370	20074323	.	+	.	ID=nbis-exon-57755;Parent=PASSSERD01952.4;de=true;minCov=50;pc=1
1A	GeMoMa	CDS	19791961	19792284	.	+	0	ID=cds-52849;Parent=PASSSERD01952.4;de=true;minCov=50;pc=1
1A	GeMoMa	CDS	19847508	19847621	.	+	0	ID=cds-52850;Parent=PASSSERD01952.4;ae=false;de=false;minCov=39;pc=1
1A	GeMoMa	CDS	19883454	19883786	.	+	0	ID=cds-52851;Parent=PASSSERD01952.4;ae=false;de=false;minCov=66;pc=1
1A	GeMoMa	CDS	19905338	19905418	.	+	0	ID=cds-52852;Parent=PASSSERD01952.4;ae=true;de=true;minCov=111;pc=1
1A	GeMoMa	CDS	19907029	19907265	.	+	0	ID=cds-52853;Parent=PASSSERD01952.4;ae=true;de=true;minCov=99;pc=1
1A	GeMoMa	CDS	19911434	19911555	.	+	0	ID=cds-52854;Parent=PASSSERD01952.4;ae=true;de=false;minCov=117;pc=1
1A	GeMoMa	CDS	19926635	19926746	.	+	1	ID=cds-52855;Parent=PASSSERD01952.4;ae=false;de=true;minCov=129;pc=1
1A	GeMoMa	CDS	19937358	19937497	.	+	0	ID=cds-52856;Parent=PASSSERD01952.4;ae=true;de=true;minCov=97;pc=1
1A	GeMoMa	CDS	19966101	19966167	.	+	1	ID=cds-52857;Parent=PASSSERD01952.4;ae=false;de=true;minCov=111;pc=1
1A	GeMoMa	CDS	19970625	19970733	.	+	0	ID=cds-52858;Parent=PASSSERD01952.4;ae=true;de=true;minCov=111;pc=1
1A	GeMoMa	CDS	19971866	19972069	.	+	2	ID=cds-52859;Parent=PASSSERD01952.4;ae=true;de=true;minCov=129;pc=1
1A	GeMoMa	CDS	19979554	19979690	.	+	2	ID=cds-52860;Parent=PASSSERD01952.4;ae=true;de=true;minCov=110;pc=1
1A	GeMoMa	CDS	19983259	19983446	.	+	0	ID=cds-52861;Parent=PASSSERD01952.4;ae=true;de=true;minCov=111;pc=1
1A	GeMoMa	CDS	19994495	19994596	.	+	1	ID=cds-52862;Parent=PASSSERD01952.4;ae=true;de=true;minCov=107;pc=1
1A	GeMoMa	CDS	19998688	19998751	.	+	1	ID=cds-52863;Parent=PASSSERD01952.4;ae=true;de=true;minCov=112;pc=1
1A	GeMoMa	CDS	20000786	20000909	.	+	0	ID=cds-52864;Parent=PASSSERD01952.4;ae=true;de=true;minCov=128;pc=1
1A	GeMoMa	CDS	20008237	20008242	.	+	2	ID=cds-52865;Parent=PASSSERD01952.4;ae=false;de=false;minCov=0;pc=0
1A	GeMoMa	CDS	20014216	20014319	.	+	2	ID=cds-52866;Parent=PASSSERD01952.4;ae=true;de=true;minCov=82;pc=1
1A	GeMoMa	CDS	20017879	20018035	.	+	0	ID=cds-52867;Parent=PASSSERD01952.4;ae=true;de=true;minCov=69;pc=1
1A	GeMoMa	CDS	20025204	20025345	.	+	2	ID=cds-52868;Parent=PASSSERD01952.4;ae=true;de=true;minCov=133;pc=1
1A	GeMoMa	CDS	20025475	20025594	.	+	1	ID=cds-52869;Parent=PASSSERD01952.4;ae=true;de=true;minCov=6;pc=1
1A	GeMoMa	CDS	20033418	20033573	.	+	1	ID=cds-52870;Parent=PASSSERD01952.4;ae=true;de=true;minCov=149;pc=1
1A	GeMoMa	CDS	20035683	20035830	.	+	1	ID=cds-52871;Parent=PASSSERD01952.4;ae=true;de=true;minCov=132;pc=1
1A	GeMoMa	CDS	20039419	20039493	.	+	0	ID=cds-52872;Parent=PASSSERD01952.4;ae=true;de=true;minCov=89;pc=1
1A	GeMoMa	CDS	20042910	20042993	.	+	0	ID=cds-52873;Parent=PASSSERD01952.4;ae=true;de=true;minCov=98;pc=1
1A	GeMoMa	CDS	20043108	20043140	.	+	0	ID=cds-52874;Parent=PASSSERD01952.4;ae=true;de=true;minCov=149;pc=1
1A	GeMoMa	CDS	20052750	20052857	.	+	0	ID=cds-52875;Parent=PASSSERD01952.4;ae=true;de=false;minCov=156;pc=1
1A	GeMoMa	CDS	20069556	20069660	.	+	0	ID=cds-52876;Parent=PASSSERD01952.4;ae=true;de=true;minCov=194;pc=1
1A	GeMoMa	CDS	20073370	20073540	.	+	0	ID=cds-52877;Parent=PASSSERD01952.4;ae=true;minCov=78;pc=1
1A	AnnotationFinalizer_	five_prime_UTR	19791827	19791960	.	+	.	ID=five_prime_utr-6672;Parent=PASSSERD01952.4
1A	AnnotationFinalizer_	three_prime_UTR	20073541	20074323	.	+	.	ID=three_prime_utr-5559;Parent=PASSSERD01952.4
1A	GeMoMa	mRNA	19791827	20074323	4881	+	.	ID=PASSSERD01952.5;Parent=PASSSERD01952;aa=1249;alternative="onychos_gene-CADPS";avgCov=131.8666;bestScore=6039;ce=28;evidence=2;iAA=0.7431;lpm=47;maxGap=86;maxScore=6102;minCov=0;minSplitReads=0;nps=0;oldID=pyrgi_rna-XM_041465260.1_R1;pAA=0.7898;prediction=1;raa=1175;rce=28;ref-gene=pyrgi_gene-CADPS;start=M;stop=*;sumWeight=2.0;tae=0.8148;tde=0.8148;tie=0.7037;tpc=0.9984
1A	GeMoMa	exon	19791827	19792284	.	+	.	ID=nbis-exon-57756;Parent=PASSSERD01952.5;de=true;minCov=50;pc=1
1A	GeMoMa	exon	19847508	19847621	.	+	.	ID=nbis-exon-57757;Parent=PASSSERD01952.5;de=true;minCov=50;pc=1
1A	GeMoMa	exon	19883454	19883786	.	+	.	ID=nbis-exon-57758;Parent=PASSSERD01952.5;de=true;minCov=50;pc=1
1A	GeMoMa	exon	19905338	19905418	.	+	.	ID=nbis-exon-57759;Parent=PASSSERD01952.5;de=true;minCov=50;pc=1
1A	GeMoMa	exon	19907029	19907265	.	+	.	ID=nbis-exon-57760;Parent=PASSSERD01952.5;de=true;minCov=50;pc=1
1A	GeMoMa	exon	19911434	19911555	.	+	.	ID=nbis-exon-57761;Parent=PASSSERD01952.5;de=true;minCov=50;pc=1
1A	GeMoMa	exon	19926635	19926746	.	+	.	ID=nbis-exon-57762;Parent=PASSSERD01952.5;de=true;minCov=50;pc=1
1A	GeMoMa	exon	19937358	19937497	.	+	.	ID=nbis-exon-57763;Parent=PASSSERD01952.5;de=true;minCov=50;pc=1
1A	GeMoMa	exon	19966101	19966167	.	+	.	ID=nbis-exon-57764;Parent=PASSSERD01952.5;de=true;minCov=50;pc=1
1A	GeMoMa	exon	19970625	19970733	.	+	.	ID=nbis-exon-57765;Parent=PASSSERD01952.5;de=true;minCov=50;pc=1
1A	GeMoMa	exon	19971866	19972069	.	+	.	ID=nbis-exon-57766;Parent=PASSSERD01952.5;de=true;minCov=50;pc=1
1A	GeMoMa	exon	19979554	19979690	.	+	.	ID=nbis-exon-57767;Parent=PASSSERD01952.5;de=true;minCov=50;pc=1
1A	GeMoMa	exon	19983259	19983446	.	+	.	ID=nbis-exon-57768;Parent=PASSSERD01952.5;de=true;minCov=50;pc=1
1A	GeMoMa	exon	19994495	19994596	.	+	.	ID=nbis-exon-57769;Parent=PASSSERD01952.5;de=true;minCov=50;pc=1
1A	GeMoMa	exon	19998688	19998751	.	+	.	ID=nbis-exon-57770;Parent=PASSSERD01952.5;de=true;minCov=50;pc=1
1A	GeMoMa	exon	20000786	20000909	.	+	.	ID=nbis-exon-57771;Parent=PASSSERD01952.5;de=true;minCov=50;pc=1
1A	GeMoMa	exon	20008237	20008242	.	+	.	ID=nbis-exon-57772;Parent=PASSSERD01952.5;de=true;minCov=50;pc=1
1A	GeMoMa	exon	20014216	20014319	.	+	.	ID=nbis-exon-57773;Parent=PASSSERD01952.5;de=true;minCov=50;pc=1
1A	GeMoMa	exon	20017879	20018035	.	+	.	ID=nbis-exon-57774;Parent=PASSSERD01952.5;de=true;minCov=50;pc=1
1A	GeMoMa	exon	20025204	20025345	.	+	.	ID=nbis-exon-57775;Parent=PASSSERD01952.5;de=true;minCov=50;pc=1
1A	GeMoMa	exon	20033418	20033573	.	+	.	ID=nbis-exon-57776;Parent=PASSSERD01952.5;de=true;minCov=50;pc=1
1A	GeMoMa	exon	20035683	20035830	.	+	.	ID=nbis-exon-57777;Parent=PASSSERD01952.5;de=true;minCov=50;pc=1
1A	GeMoMa	exon	20039419	20039493	.	+	.	ID=nbis-exon-57778;Parent=PASSSERD01952.5;de=true;minCov=50;pc=1
1A	GeMoMa	exon	20042910	20042993	.	+	.	ID=nbis-exon-57779;Parent=PASSSERD01952.5;de=true;minCov=50;pc=1
1A	GeMoMa	exon	20043108	20043140	.	+	.	ID=nbis-exon-57780;Parent=PASSSERD01952.5;de=true;minCov=50;pc=1
1A	GeMoMa	exon	20052750	20052857	.	+	.	ID=nbis-exon-57781;Parent=PASSSERD01952.5;de=true;minCov=50;pc=1
1A	GeMoMa	exon	20069556	20069660	.	+	.	ID=nbis-exon-57782;Parent=PASSSERD01952.5;de=true;minCov=50;pc=1
1A	GeMoMa	exon	20073370	20074323	.	+	.	ID=nbis-exon-57783;Parent=PASSSERD01952.5;de=true;minCov=50;pc=1
1A	GeMoMa	CDS	19791961	19792284	.	+	0	ID=cds-52878;Parent=PASSSERD01952.5;de=true;minCov=50;pc=1
1A	GeMoMa	CDS	19847508	19847621	.	+	0	ID=cds-52879;Parent=PASSSERD01952.5;ae=false;de=false;minCov=39;pc=1
1A	GeMoMa	CDS	19883454	19883786	.	+	0	ID=cds-52880;Parent=PASSSERD01952.5;ae=false;de=false;minCov=66;pc=1
1A	GeMoMa	CDS	19905338	19905418	.	+	0	ID=cds-52881;Parent=PASSSERD01952.5;ae=true;de=true;minCov=111;pc=1
1A	GeMoMa	CDS	19907029	19907265	.	+	0	ID=cds-52882;Parent=PASSSERD01952.5;ae=true;de=true;minCov=99;pc=1
1A	GeMoMa	CDS	19911434	19911555	.	+	0	ID=cds-52883;Parent=PASSSERD01952.5;ae=true;de=false;minCov=117;pc=1
1A	GeMoMa	CDS	19926635	19926746	.	+	1	ID=cds-52884;Parent=PASSSERD01952.5;ae=false;de=true;minCov=129;pc=1
1A	GeMoMa	CDS	19937358	19937497	.	+	0	ID=cds-52885;Parent=PASSSERD01952.5;ae=true;de=true;minCov=97;pc=1
1A	GeMoMa	CDS	19966101	19966167	.	+	1	ID=cds-52886;Parent=PASSSERD01952.5;ae=false;de=true;minCov=111;pc=1
1A	GeMoMa	CDS	19970625	19970733	.	+	0	ID=cds-52887;Parent=PASSSERD01952.5;ae=true;de=true;minCov=111;pc=1
1A	GeMoMa	CDS	19971866	19972069	.	+	2	ID=cds-52888;Parent=PASSSERD01952.5;ae=true;de=true;minCov=129;pc=1
1A	GeMoMa	CDS	19979554	19979690	.	+	2	ID=cds-52889;Parent=PASSSERD01952.5;ae=true;de=true;minCov=110;pc=1
1A	GeMoMa	CDS	19983259	19983446	.	+	0	ID=cds-52890;Parent=PASSSERD01952.5;ae=true;de=true;minCov=111;pc=1
1A	GeMoMa	CDS	19994495	19994596	.	+	1	ID=cds-52891;Parent=PASSSERD01952.5;ae=true;de=true;minCov=107;pc=1
1A	GeMoMa	CDS	19998688	19998751	.	+	1	ID=cds-52892;Parent=PASSSERD01952.5;ae=true;de=true;minCov=112;pc=1
1A	GeMoMa	CDS	20000786	20000909	.	+	0	ID=cds-52893;Parent=PASSSERD01952.5;ae=true;de=true;minCov=128;pc=1
1A	GeMoMa	CDS	20008237	20008242	.	+	2	ID=cds-52894;Parent=PASSSERD01952.5;ae=false;de=false;minCov=0;pc=0
1A	GeMoMa	CDS	20014216	20014319	.	+	2	ID=cds-52895;Parent=PASSSERD01952.5;ae=true;de=true;minCov=82;pc=1
1A	GeMoMa	CDS	20017879	20018035	.	+	0	ID=cds-52896;Parent=PASSSERD01952.5;ae=true;de=true;minCov=69;pc=1
1A	GeMoMa	CDS	20025204	20025345	.	+	2	ID=cds-52897;Parent=PASSSERD01952.5;ae=true;de=true;minCov=133;pc=1
1A	GeMoMa	CDS	20033418	20033573	.	+	1	ID=cds-52898;Parent=PASSSERD01952.5;ae=true;de=true;minCov=149;pc=1
1A	GeMoMa	CDS	20035683	20035830	.	+	1	ID=cds-52899;Parent=PASSSERD01952.5;ae=true;de=true;minCov=132;pc=1
1A	GeMoMa	CDS	20039419	20039493	.	+	0	ID=cds-52900;Parent=PASSSERD01952.5;ae=true;de=true;minCov=89;pc=1
1A	GeMoMa	CDS	20042910	20042993	.	+	0	ID=cds-52901;Parent=PASSSERD01952.5;ae=true;de=true;minCov=98;pc=1
1A	GeMoMa	CDS	20043108	20043140	.	+	0	ID=cds-52902;Parent=PASSSERD01952.5;ae=true;de=true;minCov=149;pc=1
1A	GeMoMa	CDS	20052750	20052857	.	+	0	ID=cds-52903;Parent=PASSSERD01952.5;ae=true;de=false;minCov=156;pc=1
1A	GeMoMa	CDS	20069556	20069660	.	+	0	ID=cds-52904;Parent=PASSSERD01952.5;ae=true;de=true;minCov=194;pc=1
1A	GeMoMa	CDS	20073370	20073540	.	+	0	ID=cds-52905;Parent=PASSSERD01952.5;ae=true;minCov=78;pc=1
1A	AnnotationFinalizer_	five_prime_UTR	19791827	19791960	.	+	.	ID=five_prime_utr-6673;Parent=PASSSERD01952.5
1A	AnnotationFinalizer_	three_prime_UTR	20073541	20074323	.	+	.	ID=three_prime_utr-5560;Parent=PASSSERD01952.5
1A	GeMoMa	mRNA	19791827	20074323	4968	+	.	ID=PASSSERD01952.6;Parent=PASSSERD01952;aa=1287;alternative="pyrgi_gene-CADPS";avgCov=128.2238;bestScore=6352;ce=28;evidence=2;iAA=0.7357;lpm=47;maxGap=86;maxScore=6352;minCov=6;minSplitReads=0;nps=0;oldID=montanus_rna-XM_039734108.1_R1;pAA=0.7792;prediction=1;raa=1223;rce=29;ref-gene=montanus_gene-CADPS;start=M;stop=*;sumWeight=1.8;tae=0.8519;tde=0.8519;tie=0.7778;tpc=1
1A	GeMoMa	exon	19791827	19792284	.	+	.	ID=nbis-exon-57784;Parent=PASSSERD01952.6;de=true;minCov=50;pc=1
1A	GeMoMa	exon	19847508	19847621	.	+	.	ID=nbis-exon-57785;Parent=PASSSERD01952.6;de=true;minCov=50;pc=1
1A	GeMoMa	exon	19883454	19883786	.	+	.	ID=nbis-exon-57786;Parent=PASSSERD01952.6;de=true;minCov=50;pc=1
1A	GeMoMa	exon	19905338	19905418	.	+	.	ID=nbis-exon-57787;Parent=PASSSERD01952.6;de=true;minCov=50;pc=1
1A	GeMoMa	exon	19907029	19907265	.	+	.	ID=nbis-exon-57788;Parent=PASSSERD01952.6;de=true;minCov=50;pc=1
1A	GeMoMa	exon	19911434	19911555	.	+	.	ID=nbis-exon-57789;Parent=PASSSERD01952.6;de=true;minCov=50;pc=1
1A	GeMoMa	exon	19926635	19926746	.	+	.	ID=nbis-exon-57790;Parent=PASSSERD01952.6;de=true;minCov=50;pc=1
1A	GeMoMa	exon	19937358	19937497	.	+	.	ID=nbis-exon-57791;Parent=PASSSERD01952.6;de=true;minCov=50;pc=1
1A	GeMoMa	exon	19966101	19966167	.	+	.	ID=nbis-exon-57792;Parent=PASSSERD01952.6;de=true;minCov=50;pc=1
1A	GeMoMa	exon	19970625	19970733	.	+	.	ID=nbis-exon-57793;Parent=PASSSERD01952.6;de=true;minCov=50;pc=1
1A	GeMoMa	exon	19971866	19972069	.	+	.	ID=nbis-exon-57794;Parent=PASSSERD01952.6;de=true;minCov=50;pc=1
1A	GeMoMa	exon	19979554	19979690	.	+	.	ID=nbis-exon-57795;Parent=PASSSERD01952.6;de=true;minCov=50;pc=1
1A	GeMoMa	exon	19983259	19983446	.	+	.	ID=nbis-exon-57796;Parent=PASSSERD01952.6;de=true;minCov=50;pc=1
1A	GeMoMa	exon	19994495	19994596	.	+	.	ID=nbis-exon-57797;Parent=PASSSERD01952.6;de=true;minCov=50;pc=1
1A	GeMoMa	exon	19998688	19998751	.	+	.	ID=nbis-exon-57798;Parent=PASSSERD01952.6;de=true;minCov=50;pc=1
1A	GeMoMa	exon	20000786	20000909	.	+	.	ID=nbis-exon-57799;Parent=PASSSERD01952.6;de=true;minCov=50;pc=1
1A	GeMoMa	exon	20014216	20014319	.	+	.	ID=nbis-exon-57800;Parent=PASSSERD01952.6;de=true;minCov=50;pc=1
1A	GeMoMa	exon	20017879	20018035	.	+	.	ID=nbis-exon-57801;Parent=PASSSERD01952.6;de=true;minCov=50;pc=1
1A	GeMoMa	exon	20025204	20025345	.	+	.	ID=nbis-exon-57802;Parent=PASSSERD01952.6;de=true;minCov=50;pc=1
1A	GeMoMa	exon	20025475	20025594	.	+	.	ID=nbis-exon-57803;Parent=PASSSERD01952.6;de=true;minCov=50;pc=1
1A	GeMoMa	exon	20033418	20033573	.	+	.	ID=nbis-exon-57804;Parent=PASSSERD01952.6;de=true;minCov=50;pc=1
1A	GeMoMa	exon	20035683	20035830	.	+	.	ID=nbis-exon-57805;Parent=PASSSERD01952.6;de=true;minCov=50;pc=1
1A	GeMoMa	exon	20039419	20039493	.	+	.	ID=nbis-exon-57806;Parent=PASSSERD01952.6;de=true;minCov=50;pc=1
1A	GeMoMa	exon	20042910	20042993	.	+	.	ID=nbis-exon-57807;Parent=PASSSERD01952.6;de=true;minCov=50;pc=1
1A	GeMoMa	exon	20043108	20043140	.	+	.	ID=nbis-exon-57808;Parent=PASSSERD01952.6;de=true;minCov=50;pc=1
1A	GeMoMa	exon	20052750	20052857	.	+	.	ID=nbis-exon-57809;Parent=PASSSERD01952.6;de=true;minCov=50;pc=1
1A	GeMoMa	exon	20069556	20069660	.	+	.	ID=nbis-exon-57810;Parent=PASSSERD01952.6;de=true;minCov=50;pc=1
1A	GeMoMa	exon	20073370	20074323	.	+	.	ID=nbis-exon-57811;Parent=PASSSERD01952.6;de=true;minCov=50;pc=1
1A	GeMoMa	CDS	19791961	19792284	.	+	0	ID=cds-52906;Parent=PASSSERD01952.6;de=true;minCov=50;pc=1
1A	GeMoMa	CDS	19847508	19847621	.	+	0	ID=cds-52907;Parent=PASSSERD01952.6;ae=false;de=false;minCov=39;pc=1
1A	GeMoMa	CDS	19883454	19883786	.	+	0	ID=cds-52908;Parent=PASSSERD01952.6;ae=false;de=false;minCov=66;pc=1
1A	GeMoMa	CDS	19905338	19905418	.	+	0	ID=cds-52909;Parent=PASSSERD01952.6;ae=true;de=true;minCov=111;pc=1
1A	GeMoMa	CDS	19907029	19907265	.	+	0	ID=cds-52910;Parent=PASSSERD01952.6;ae=true;de=true;minCov=99;pc=1
1A	GeMoMa	CDS	19911434	19911555	.	+	0	ID=cds-52911;Parent=PASSSERD01952.6;ae=true;de=false;minCov=117;pc=1
1A	GeMoMa	CDS	19926635	19926746	.	+	1	ID=cds-52912;Parent=PASSSERD01952.6;ae=false;de=true;minCov=129;pc=1
1A	GeMoMa	CDS	19937358	19937497	.	+	0	ID=cds-52913;Parent=PASSSERD01952.6;ae=true;de=true;minCov=97;pc=1
1A	GeMoMa	CDS	19966101	19966167	.	+	1	ID=cds-52914;Parent=PASSSERD01952.6;ae=false;de=true;minCov=111;pc=1
1A	GeMoMa	CDS	19970625	19970733	.	+	0	ID=cds-52915;Parent=PASSSERD01952.6;ae=true;de=true;minCov=111;pc=1
1A	GeMoMa	CDS	19971866	19972069	.	+	2	ID=cds-52916;Parent=PASSSERD01952.6;ae=true;de=true;minCov=129;pc=1
1A	GeMoMa	CDS	19979554	19979690	.	+	2	ID=cds-52917;Parent=PASSSERD01952.6;ae=true;de=true;minCov=110;pc=1
1A	GeMoMa	CDS	19983259	19983446	.	+	0	ID=cds-52918;Parent=PASSSERD01952.6;ae=true;de=true;minCov=111;pc=1
1A	GeMoMa	CDS	19994495	19994596	.	+	1	ID=cds-52919;Parent=PASSSERD01952.6;ae=true;de=true;minCov=107;pc=1
1A	GeMoMa	CDS	19998688	19998751	.	+	1	ID=cds-52920;Parent=PASSSERD01952.6;ae=true;de=true;minCov=112;pc=1
1A	GeMoMa	CDS	20000786	20000909	.	+	0	ID=cds-52921;Parent=PASSSERD01952.6;ae=true;de=true;minCov=128;pc=1
1A	GeMoMa	CDS	20014216	20014319	.	+	2	ID=cds-52922;Parent=PASSSERD01952.6;ae=true;de=true;minCov=82;pc=1
1A	GeMoMa	CDS	20017879	20018035	.	+	0	ID=cds-52923;Parent=PASSSERD01952.6;ae=true;de=true;minCov=69;pc=1
1A	GeMoMa	CDS	20025204	20025345	.	+	2	ID=cds-52924;Parent=PASSSERD01952.6;ae=true;de=true;minCov=133;pc=1
1A	GeMoMa	CDS	20025475	20025594	.	+	1	ID=cds-52925;Parent=PASSSERD01952.6;ae=true;de=true;minCov=6;pc=1
1A	GeMoMa	CDS	20033418	20033573	.	+	1	ID=cds-52926;Parent=PASSSERD01952.6;ae=true;de=true;minCov=149;pc=1
1A	GeMoMa	CDS	20035683	20035830	.	+	1	ID=cds-52927;Parent=PASSSERD01952.6;ae=true;de=true;minCov=132;pc=1
1A	GeMoMa	CDS	20039419	20039493	.	+	0	ID=cds-52928;Parent=PASSSERD01952.6;ae=true;de=true;minCov=89;pc=1
1A	GeMoMa	CDS	20042910	20042993	.	+	0	ID=cds-52929;Parent=PASSSERD01952.6;ae=true;de=true;minCov=98;pc=1
1A	GeMoMa	CDS	20043108	20043140	.	+	0	ID=cds-52930;Parent=PASSSERD01952.6;ae=true;de=true;minCov=149;pc=1
1A	GeMoMa	CDS	20052750	20052857	.	+	0	ID=cds-52931;Parent=PASSSERD01952.6;ae=true;de=false;minCov=156;pc=1
1A	GeMoMa	CDS	20069556	20069660	.	+	0	ID=cds-52932;Parent=PASSSERD01952.6;ae=true;de=true;minCov=194;pc=1
1A	GeMoMa	CDS	20073370	20073540	.	+	0	ID=cds-52933;Parent=PASSSERD01952.6;ae=true;minCov=78;pc=1
1A	AnnotationFinalizer_	five_prime_UTR	19791827	19791960	.	+	.	ID=five_prime_utr-6674;Parent=PASSSERD01952.6
1A	AnnotationFinalizer_	three_prime_UTR	20073541	20074323	.	+	.	ID=three_prime_utr-5561;Parent=PASSSERD01952.6
1A	GAF	gene	20083586	20086076	.	+	.	ID=PASSSERD01953;combinedEvidence=4;complete=1;maxEvidence=4;maxTie=0.0;transcripts=1
1A	GeMoMa	mRNA	20083586	20086076	2496	+	.	ID=PASSSERD01953.1;Parent=PASSSERD01953;aa=457;alternative="montanus_gene-FEZF2,onychos_gene-FEZF1,onychos_gene-FEZF2,pyrgi_gene-FEZF1,pyrgi_gene-FEZF2";avgCov=0.2538;bestScore=2496;ce=4;evidence=4;iAA=1;lpm=457;maxGap=0;maxScore=2496;minCov=0;minSplitReads=0;nps=0;oldID=passerold_transcript:ENSPDOT00000015874_R0;pAA=1;prediction=0;raa=457;rce=4;ref-gene=passerold_gene:ENSPDOG00000010543;start=M;stop=*;sumWeight=3.6;tae=0;tde=0;tie=0;tpc=0.1488
1A	GeMoMa	exon	20083586	20084470	.	+	.	ID=nbis-exon-57812;Parent=PASSSERD01953.1;de=false;minCov=0;pc=0.2556
1A	GeMoMa	exon	20084635	20084769	.	+	.	ID=nbis-exon-57813;Parent=PASSSERD01953.1;de=false;minCov=0;pc=0.2556
1A	GeMoMa	exon	20085059	20085191	.	+	.	ID=nbis-exon-57814;Parent=PASSSERD01953.1;de=false;minCov=0;pc=0.2556
1A	GeMoMa	exon	20085772	20086076	.	+	.	ID=nbis-exon-57815;Parent=PASSSERD01953.1;de=false;minCov=0;pc=0.2556
1A	GeMoMa	CDS	20083673	20084470	.	+	0	ID=cds-52934;Parent=PASSSERD01953.1;de=false;minCov=0;pc=0.2556
1A	GeMoMa	CDS	20084635	20084769	.	+	0	ID=cds-52935;Parent=PASSSERD01953.1;ae=false;de=false;minCov=0;pc=0
1A	GeMoMa	CDS	20085059	20085191	.	+	0	ID=cds-52936;Parent=PASSSERD01953.1;ae=false;de=false;minCov=0;pc=0
1A	GeMoMa	CDS	20085772	20086076	.	+	2	ID=cds-52937;Parent=PASSSERD01953.1;ae=false;minCov=0;pc=0
1A	AnnotationFinalizer_	five_prime_UTR	20083586	20083672	.	+	.	ID=five_prime_utr-6675;Parent=PASSSERD01953.1
1A	GAF	gene	20110325	20138108	.	+	.	ID=PASSSERD01954;combinedEvidence=4;complete=3;maxEvidence=4;maxTie=1.0;transcripts=3
1A	GeMoMa	mRNA	20110325	20138108	4857	+	.	ID=PASSSERD01954.1;Parent=PASSSERD01954;aa=929;alternative="montanus_gene-AASS,onychos_gene-AASS,pyrgi_gene-AASS";avgCov=459.0718;bestScore=4857;ce=23;evidence=4;iAA=1;lpm=929;maxGap=0;maxScore=4857;minCov=207;minSplitReads=246;nps=0;oldID=passerold_transcript:ENSPDOT00000015886_R0;pAA=1;prediction=0;raa=929;rce=23;ref-gene=passerold_gene:ENSPDOG00000010556;start=M;stop=*;sumWeight=3.6;tae=1;tde=1;tie=1;tpc=1
1A	GeMoMa	exon	20110325	20110390	.	+	.	ID=nbis-exon-57816;Parent=PASSSERD01954.1;de=true;minCov=207;pc=1
1A	GeMoMa	exon	20112163	20112383	.	+	.	ID=nbis-exon-57817;Parent=PASSSERD01954.1;de=true;minCov=207;pc=1
1A	GeMoMa	exon	20113467	20113643	.	+	.	ID=nbis-exon-57818;Parent=PASSSERD01954.1;de=true;minCov=207;pc=1
1A	GeMoMa	exon	20114276	20114360	.	+	.	ID=nbis-exon-57819;Parent=PASSSERD01954.1;de=true;minCov=207;pc=1
1A	GeMoMa	exon	20115096	20115163	.	+	.	ID=nbis-exon-57820;Parent=PASSSERD01954.1;de=true;minCov=207;pc=1
1A	GeMoMa	exon	20115277	20115423	.	+	.	ID=nbis-exon-57821;Parent=PASSSERD01954.1;de=true;minCov=207;pc=1
1A	GeMoMa	exon	20116407	20116485	.	+	.	ID=nbis-exon-57822;Parent=PASSSERD01954.1;de=true;minCov=207;pc=1
1A	GeMoMa	exon	20116577	20116704	.	+	.	ID=nbis-exon-57823;Parent=PASSSERD01954.1;de=true;minCov=207;pc=1
1A	GeMoMa	exon	20116863	20117011	.	+	.	ID=nbis-exon-57824;Parent=PASSSERD01954.1;de=true;minCov=207;pc=1
1A	GeMoMa	exon	20118182	20118304	.	+	.	ID=nbis-exon-57825;Parent=PASSSERD01954.1;de=true;minCov=207;pc=1
1A	GeMoMa	exon	20118456	20118567	.	+	.	ID=nbis-exon-57826;Parent=PASSSERD01954.1;de=true;minCov=207;pc=1
1A	GeMoMa	exon	20119095	20119154	.	+	.	ID=nbis-exon-57827;Parent=PASSSERD01954.1;de=true;minCov=207;pc=1
1A	GeMoMa	exon	20119246	20119313	.	+	.	ID=nbis-exon-57828;Parent=PASSSERD01954.1;de=true;minCov=207;pc=1
1A	GeMoMa	exon	20122986	20123107	.	+	.	ID=nbis-exon-57829;Parent=PASSSERD01954.1;de=true;minCov=207;pc=1
1A	GeMoMa	exon	20125332	20125461	.	+	.	ID=nbis-exon-57830;Parent=PASSSERD01954.1;de=true;minCov=207;pc=1
1A	GeMoMa	exon	20126325	20126435	.	+	.	ID=nbis-exon-57831;Parent=PASSSERD01954.1;de=true;minCov=207;pc=1
1A	GeMoMa	exon	20127721	20127829	.	+	.	ID=nbis-exon-57832;Parent=PASSSERD01954.1;de=true;minCov=207;pc=1
1A	GeMoMa	exon	20128212	20128352	.	+	.	ID=nbis-exon-57833;Parent=PASSSERD01954.1;de=true;minCov=207;pc=1
1A	GeMoMa	exon	20130223	20130390	.	+	.	ID=nbis-exon-57834;Parent=PASSSERD01954.1;de=true;minCov=207;pc=1
1A	GeMoMa	exon	20132539	20132634	.	+	.	ID=nbis-exon-57835;Parent=PASSSERD01954.1;de=true;minCov=207;pc=1
1A	GeMoMa	exon	20134246	20134361	.	+	.	ID=nbis-exon-57836;Parent=PASSSERD01954.1;de=true;minCov=207;pc=1
1A	GeMoMa	exon	20134540	20134628	.	+	.	ID=nbis-exon-57837;Parent=PASSSERD01954.1;de=true;minCov=207;pc=1
1A	GeMoMa	exon	20134958	20135134	.	+	.	ID=nbis-exon-57838;Parent=PASSSERD01954.1;de=true;minCov=207;pc=1
1A	GeMoMa	exon	20135572	20138108	.	+	.	ID=nbis-exon-57839;Parent=PASSSERD01954.1;de=true;minCov=207;pc=1
1A	GeMoMa	CDS	20112171	20112383	.	+	0	ID=cds-52938;Parent=PASSSERD01954.1;de=true;minCov=207;pc=1
1A	GeMoMa	CDS	20113467	20113643	.	+	0	ID=cds-52939;Parent=PASSSERD01954.1;ae=true;de=true;minCov=310;pc=1
1A	GeMoMa	CDS	20114276	20114360	.	+	0	ID=cds-52940;Parent=PASSSERD01954.1;ae=true;de=true;minCov=261;pc=1
1A	GeMoMa	CDS	20115096	20115163	.	+	2	ID=cds-52941;Parent=PASSSERD01954.1;ae=true;de=true;minCov=265;pc=1
1A	GeMoMa	CDS	20115277	20115423	.	+	0	ID=cds-52942;Parent=PASSSERD01954.1;ae=true;de=true;minCov=313;pc=1
1A	GeMoMa	CDS	20116407	20116485	.	+	0	ID=cds-52943;Parent=PASSSERD01954.1;ae=true;de=true;minCov=413;pc=1
1A	GeMoMa	CDS	20116577	20116704	.	+	2	ID=cds-52944;Parent=PASSSERD01954.1;ae=true;de=true;minCov=306;pc=1
1A	GeMoMa	CDS	20116863	20117011	.	+	0	ID=cds-52945;Parent=PASSSERD01954.1;ae=true;de=true;minCov=224;pc=1
1A	GeMoMa	CDS	20118182	20118304	.	+	1	ID=cds-52946;Parent=PASSSERD01954.1;ae=true;de=true;minCov=284;pc=1
1A	GeMoMa	CDS	20118456	20118567	.	+	1	ID=cds-52947;Parent=PASSSERD01954.1;ae=true;de=true;minCov=295;pc=1
1A	GeMoMa	CDS	20119095	20119154	.	+	0	ID=cds-52948;Parent=PASSSERD01954.1;ae=true;de=true;minCov=360;pc=1
1A	GeMoMa	CDS	20119246	20119313	.	+	0	ID=cds-52949;Parent=PASSSERD01954.1;ae=true;de=true;minCov=396;pc=1
1A	GeMoMa	CDS	20122986	20123107	.	+	1	ID=cds-52950;Parent=PASSSERD01954.1;ae=true;de=true;minCov=363;pc=1
1A	GeMoMa	CDS	20125332	20125461	.	+	2	ID=cds-52951;Parent=PASSSERD01954.1;ae=true;de=true;minCov=484;pc=1
1A	GeMoMa	CDS	20126325	20126435	.	+	1	ID=cds-52952;Parent=PASSSERD01954.1;ae=true;de=true;minCov=434;pc=1
1A	GeMoMa	CDS	20127721	20127829	.	+	1	ID=cds-52953;Parent=PASSSERD01954.1;ae=true;de=true;minCov=416;pc=1
1A	GeMoMa	CDS	20128212	20128352	.	+	0	ID=cds-52954;Parent=PASSSERD01954.1;ae=true;de=true;minCov=458;pc=1
1A	GeMoMa	CDS	20130223	20130390	.	+	0	ID=cds-52955;Parent=PASSSERD01954.1;ae=true;de=true;minCov=467;pc=1
1A	GeMoMa	CDS	20132539	20132634	.	+	0	ID=cds-52956;Parent=PASSSERD01954.1;ae=true;de=true;minCov=525;pc=1
1A	GeMoMa	CDS	20134246	20134361	.	+	0	ID=cds-52957;Parent=PASSSERD01954.1;ae=true;de=true;minCov=525;pc=1
1A	GeMoMa	CDS	20134540	20134628	.	+	1	ID=cds-52958;Parent=PASSSERD01954.1;ae=true;de=true;minCov=518;pc=1
1A	GeMoMa	CDS	20134958	20135134	.	+	2	ID=cds-52959;Parent=PASSSERD01954.1;ae=true;de=true;minCov=574;pc=1
1A	GeMoMa	CDS	20135572	20135690	.	+	2	ID=cds-52960;Parent=PASSSERD01954.1;ae=true;minCov=594;pc=1
1A	AnnotationFinalizer_	five_prime_UTR	20110325	20110390	.	+	.	ID=five_prime_utr-6676;Parent=PASSSERD01954.1
1A	AnnotationFinalizer_	five_prime_UTR	20112163	20112170	.	+	.	ID=five_prime_utr-6677;Parent=PASSSERD01954.1
1A	AnnotationFinalizer_	three_prime_UTR	20135691	20138108	.	+	.	ID=three_prime_utr-5562;Parent=PASSSERD01954.1
1A	GeMoMa	mRNA	20110325	20138108	5211	+	.	ID=PASSSERD01954.3;Parent=PASSSERD01954;aa=997;avgCov=429.4159;bestScore=5211;ce=24;evidence=1;iAA=0.997;lpm=479;maxGap=0;maxScore=5224;minCov=9;minSplitReads=15;nps=0;oldID=montanus_rna-XM_039726767.1_R0;pAA=0.998;prediction=0;raa=997;rce=24;ref-gene=montanus_gene-AASS;start=M;stop=*;sumWeight=0.8;tae=1;tde=1;tie=1;tpc=1
1A	GeMoMa	exon	20110325	20110389	.	+	.	ID=nbis-exon-57863;Parent=PASSSERD01954.3;de=true;minCov=9;pc=1
1A	GeMoMa	exon	20110736	20110933	.	+	.	ID=nbis-exon-57864;Parent=PASSSERD01954.3;de=true;minCov=9;pc=1
1A	GeMoMa	exon	20112163	20112383	.	+	.	ID=nbis-exon-57865;Parent=PASSSERD01954.3;de=true;minCov=9;pc=1
1A	GeMoMa	exon	20113467	20113643	.	+	.	ID=nbis-exon-57866;Parent=PASSSERD01954.3;de=true;minCov=9;pc=1
1A	GeMoMa	exon	20114276	20114360	.	+	.	ID=nbis-exon-57867;Parent=PASSSERD01954.3;de=true;minCov=9;pc=1
1A	GeMoMa	exon	20115096	20115163	.	+	.	ID=nbis-exon-57868;Parent=PASSSERD01954.3;de=true;minCov=9;pc=1
1A	GeMoMa	exon	20115277	20115423	.	+	.	ID=nbis-exon-57869;Parent=PASSSERD01954.3;de=true;minCov=9;pc=1
1A	GeMoMa	exon	20116407	20116485	.	+	.	ID=nbis-exon-57870;Parent=PASSSERD01954.3;de=true;minCov=9;pc=1
1A	GeMoMa	exon	20116577	20116704	.	+	.	ID=nbis-exon-57871;Parent=PASSSERD01954.3;de=true;minCov=9;pc=1
1A	GeMoMa	exon	20116863	20117011	.	+	.	ID=nbis-exon-57872;Parent=PASSSERD01954.3;de=true;minCov=9;pc=1
1A	GeMoMa	exon	20118182	20118304	.	+	.	ID=nbis-exon-57873;Parent=PASSSERD01954.3;de=true;minCov=9;pc=1
1A	GeMoMa	exon	20118456	20118567	.	+	.	ID=nbis-exon-57874;Parent=PASSSERD01954.3;de=true;minCov=9;pc=1
1A	GeMoMa	exon	20119095	20119154	.	+	.	ID=nbis-exon-57875;Parent=PASSSERD01954.3;de=true;minCov=9;pc=1
1A	GeMoMa	exon	20119246	20119313	.	+	.	ID=nbis-exon-57876;Parent=PASSSERD01954.3;de=true;minCov=9;pc=1
1A	GeMoMa	exon	20122986	20123107	.	+	.	ID=nbis-exon-57877;Parent=PASSSERD01954.3;de=true;minCov=9;pc=1
1A	GeMoMa	exon	20125332	20125461	.	+	.	ID=nbis-exon-57878;Parent=PASSSERD01954.3;de=true;minCov=9;pc=1
1A	GeMoMa	exon	20126325	20126435	.	+	.	ID=nbis-exon-57879;Parent=PASSSERD01954.3;de=true;minCov=9;pc=1
1A	GeMoMa	exon	20127721	20127829	.	+	.	ID=nbis-exon-57880;Parent=PASSSERD01954.3;de=true;minCov=9;pc=1
1A	GeMoMa	exon	20128212	20128352	.	+	.	ID=nbis-exon-57881;Parent=PASSSERD01954.3;de=true;minCov=9;pc=1
1A	GeMoMa	exon	20130223	20130390	.	+	.	ID=nbis-exon-57882;Parent=PASSSERD01954.3;de=true;minCov=9;pc=1
1A	GeMoMa	exon	20132539	20132634	.	+	.	ID=nbis-exon-57883;Parent=PASSSERD01954.3;de=true;minCov=9;pc=1
1A	GeMoMa	exon	20134246	20134361	.	+	.	ID=nbis-exon-57884;Parent=PASSSERD01954.3;de=true;minCov=9;pc=1
1A	GeMoMa	exon	20134540	20134628	.	+	.	ID=nbis-exon-57885;Parent=PASSSERD01954.3;de=true;minCov=9;pc=1
1A	GeMoMa	exon	20134958	20135134	.	+	.	ID=nbis-exon-57886;Parent=PASSSERD01954.3;de=true;minCov=9;pc=1
1A	GeMoMa	exon	20135572	20138108	.	+	.	ID=nbis-exon-57887;Parent=PASSSERD01954.3;de=true;minCov=9;pc=1
1A	GeMoMa	CDS	20110738	20110933	.	+	0	ID=cds-52984;Parent=PASSSERD01954.3;de=true;minCov=9;pc=1
1A	GeMoMa	CDS	20112163	20112383	.	+	2	ID=cds-52985;Parent=PASSSERD01954.3;ae=true;de=true;minCov=182;pc=1
1A	GeMoMa	CDS	20113467	20113643	.	+	0	ID=cds-52986;Parent=PASSSERD01954.3;ae=true;de=true;minCov=310;pc=1
1A	GeMoMa	CDS	20114276	20114360	.	+	0	ID=cds-52987;Parent=PASSSERD01954.3;ae=true;de=true;minCov=261;pc=1
1A	GeMoMa	CDS	20115096	20115163	.	+	2	ID=cds-52988;Parent=PASSSERD01954.3;ae=true;de=true;minCov=265;pc=1
1A	GeMoMa	CDS	20115277	20115423	.	+	0	ID=cds-52989;Parent=PASSSERD01954.3;ae=true;de=true;minCov=313;pc=1
1A	GeMoMa	CDS	20116407	20116485	.	+	0	ID=cds-52990;Parent=PASSSERD01954.3;ae=true;de=true;minCov=413;pc=1
1A	GeMoMa	CDS	20116577	20116704	.	+	2	ID=cds-52991;Parent=PASSSERD01954.3;ae=true;de=true;minCov=306;pc=1
1A	GeMoMa	CDS	20116863	20117011	.	+	0	ID=cds-52992;Parent=PASSSERD01954.3;ae=true;de=true;minCov=224;pc=1
1A	GeMoMa	CDS	20118182	20118304	.	+	1	ID=cds-52993;Parent=PASSSERD01954.3;ae=true;de=true;minCov=284;pc=1
1A	GeMoMa	CDS	20118456	20118567	.	+	1	ID=cds-52994;Parent=PASSSERD01954.3;ae=true;de=true;minCov=295;pc=1
1A	GeMoMa	CDS	20119095	20119154	.	+	0	ID=cds-52995;Parent=PASSSERD01954.3;ae=true;de=true;minCov=360;pc=1
1A	GeMoMa	CDS	20119246	20119313	.	+	0	ID=cds-52996;Parent=PASSSERD01954.3;ae=true;de=true;minCov=396;pc=1
1A	GeMoMa	CDS	20122986	20123107	.	+	1	ID=cds-52997;Parent=PASSSERD01954.3;ae=true;de=true;minCov=363;pc=1
1A	GeMoMa	CDS	20125332	20125461	.	+	2	ID=cds-52998;Parent=PASSSERD01954.3;ae=true;de=true;minCov=484;pc=1
1A	GeMoMa	CDS	20126325	20126435	.	+	1	ID=cds-52999;Parent=PASSSERD01954.3;ae=true;de=true;minCov=434;pc=1
1A	GeMoMa	CDS	20127721	20127829	.	+	1	ID=cds-53000;Parent=PASSSERD01954.3;ae=true;de=true;minCov=416;pc=1
1A	GeMoMa	CDS	20128212	20128352	.	+	0	ID=cds-53001;Parent=PASSSERD01954.3;ae=true;de=true;minCov=458;pc=1
1A	GeMoMa	CDS	20130223	20130390	.	+	0	ID=cds-53002;Parent=PASSSERD01954.3;ae=true;de=true;minCov=467;pc=1
1A	GeMoMa	CDS	20132539	20132634	.	+	0	ID=cds-53003;Parent=PASSSERD01954.3;ae=true;de=true;minCov=525;pc=1
1A	GeMoMa	CDS	20134246	20134361	.	+	0	ID=cds-53004;Parent=PASSSERD01954.3;ae=true;de=true;minCov=525;pc=1
1A	GeMoMa	CDS	20134540	20134628	.	+	1	ID=cds-53005;Parent=PASSSERD01954.3;ae=true;de=true;minCov=518;pc=1
1A	GeMoMa	CDS	20134958	20135134	.	+	2	ID=cds-53006;Parent=PASSSERD01954.3;ae=true;de=true;minCov=574;pc=1
1A	GeMoMa	CDS	20135572	20135690	.	+	2	ID=cds-53007;Parent=PASSSERD01954.3;ae=true;minCov=594;pc=1
1A	AnnotationFinalizer_	five_prime_UTR	20110325	20110389	.	+	.	ID=five_prime_utr-6679;Parent=PASSSERD01954.3
1A	AnnotationFinalizer_	five_prime_UTR	20110736	20110737	.	+	.	ID=five_prime_utr-6680;Parent=PASSSERD01954.3
1A	AnnotationFinalizer_	three_prime_UTR	20135691	20138108	.	+	.	ID=three_prime_utr-5564;Parent=PASSSERD01954.3
1A	GeMoMa	mRNA	20111958	20138108	5017	+	.	ID=PASSSERD01954.2;Parent=PASSSERD01954;aa=972;alternative="onychos_gene-AASS";avgCov=439.4612;bestScore=5017;ce=23;evidence=2;iAA=0.9887;lpm=293;maxGap=0;maxScore=5075;minCov=2;minSplitReads=246;nps=0;oldID=pyrgi_rna-XM_041471492.1_R0;pAA=0.9928;prediction=0;raa=972;rce=23;ref-gene=pyrgi_gene-AASS;start=M;stop=*;sumWeight=2.0;tae=1;tde=1;tie=1;tpc=1
1A	GeMoMa	exon	20111958	20112383	.	+	.	ID=nbis-exon-57840;Parent=PASSSERD01954.2;de=true;minCov=2;pc=1
1A	GeMoMa	exon	20113467	20113643	.	+	.	ID=nbis-exon-57841;Parent=PASSSERD01954.2;de=true;minCov=2;pc=1
1A	GeMoMa	exon	20114276	20114360	.	+	.	ID=nbis-exon-57842;Parent=PASSSERD01954.2;de=true;minCov=2;pc=1
1A	GeMoMa	exon	20115096	20115163	.	+	.	ID=nbis-exon-57843;Parent=PASSSERD01954.2;de=true;minCov=2;pc=1
1A	GeMoMa	exon	20115277	20115423	.	+	.	ID=nbis-exon-57844;Parent=PASSSERD01954.2;de=true;minCov=2;pc=1
1A	GeMoMa	exon	20116407	20116485	.	+	.	ID=nbis-exon-57845;Parent=PASSSERD01954.2;de=true;minCov=2;pc=1
1A	GeMoMa	exon	20116577	20116704	.	+	.	ID=nbis-exon-57846;Parent=PASSSERD01954.2;de=true;minCov=2;pc=1
1A	GeMoMa	exon	20116863	20117011	.	+	.	ID=nbis-exon-57847;Parent=PASSSERD01954.2;de=true;minCov=2;pc=1
1A	GeMoMa	exon	20118182	20118304	.	+	.	ID=nbis-exon-57848;Parent=PASSSERD01954.2;de=true;minCov=2;pc=1
1A	GeMoMa	exon	20118456	20118567	.	+	.	ID=nbis-exon-57849;Parent=PASSSERD01954.2;de=true;minCov=2;pc=1
1A	GeMoMa	exon	20119095	20119154	.	+	.	ID=nbis-exon-57850;Parent=PASSSERD01954.2;de=true;minCov=2;pc=1
1A	GeMoMa	exon	20119246	20119313	.	+	.	ID=nbis-exon-57851;Parent=PASSSERD01954.2;de=true;minCov=2;pc=1
1A	GeMoMa	exon	20122986	20123107	.	+	.	ID=nbis-exon-57852;Parent=PASSSERD01954.2;de=true;minCov=2;pc=1
1A	GeMoMa	exon	20125332	20125461	.	+	.	ID=nbis-exon-57853;Parent=PASSSERD01954.2;de=true;minCov=2;pc=1
1A	GeMoMa	exon	20126325	20126435	.	+	.	ID=nbis-exon-57854;Parent=PASSSERD01954.2;de=true;minCov=2;pc=1
1A	GeMoMa	exon	20127721	20127829	.	+	.	ID=nbis-exon-57855;Parent=PASSSERD01954.2;de=true;minCov=2;pc=1
1A	GeMoMa	exon	20128212	20128352	.	+	.	ID=nbis-exon-57856;Parent=PASSSERD01954.2;de=true;minCov=2;pc=1
1A	GeMoMa	exon	20130223	20130390	.	+	.	ID=nbis-exon-57857;Parent=PASSSERD01954.2;de=true;minCov=2;pc=1
1A	GeMoMa	exon	20132539	20132634	.	+	.	ID=nbis-exon-57858;Parent=PASSSERD01954.2;de=true;minCov=2;pc=1
1A	GeMoMa	exon	20134246	20134361	.	+	.	ID=nbis-exon-57859;Parent=PASSSERD01954.2;de=true;minCov=2;pc=1
1A	GeMoMa	exon	20134540	20134628	.	+	.	ID=nbis-exon-57860;Parent=PASSSERD01954.2;de=true;minCov=2;pc=1
1A	GeMoMa	exon	20134958	20135134	.	+	.	ID=nbis-exon-57861;Parent=PASSSERD01954.2;de=true;minCov=2;pc=1
1A	GeMoMa	exon	20135572	20138108	.	+	.	ID=nbis-exon-57862;Parent=PASSSERD01954.2;de=true;minCov=2;pc=1
1A	GeMoMa	CDS	20112042	20112383	.	+	0	ID=cds-52961;Parent=PASSSERD01954.2;de=true;minCov=2;pc=1
1A	GeMoMa	CDS	20113467	20113643	.	+	0	ID=cds-52962;Parent=PASSSERD01954.2;ae=true;de=true;minCov=310;pc=1
1A	GeMoMa	CDS	20114276	20114360	.	+	0	ID=cds-52963;Parent=PASSSERD01954.2;ae=true;de=true;minCov=261;pc=1
1A	GeMoMa	CDS	20115096	20115163	.	+	2	ID=cds-52964;Parent=PASSSERD01954.2;ae=true;de=true;minCov=265;pc=1
1A	GeMoMa	CDS	20115277	20115423	.	+	0	ID=cds-52965;Parent=PASSSERD01954.2;ae=true;de=true;minCov=313;pc=1
1A	GeMoMa	CDS	20116407	20116485	.	+	0	ID=cds-52966;Parent=PASSSERD01954.2;ae=true;de=true;minCov=413;pc=1
1A	GeMoMa	CDS	20116577	20116704	.	+	2	ID=cds-52967;Parent=PASSSERD01954.2;ae=true;de=true;minCov=306;pc=1
1A	GeMoMa	CDS	20116863	20117011	.	+	0	ID=cds-52968;Parent=PASSSERD01954.2;ae=true;de=true;minCov=224;pc=1
1A	GeMoMa	CDS	20118182	20118304	.	+	1	ID=cds-52969;Parent=PASSSERD01954.2;ae=true;de=true;minCov=284;pc=1
1A	GeMoMa	CDS	20118456	20118567	.	+	1	ID=cds-52970;Parent=PASSSERD01954.2;ae=true;de=true;minCov=295;pc=1
1A	GeMoMa	CDS	20119095	20119154	.	+	0	ID=cds-52971;Parent=PASSSERD01954.2;ae=true;de=true;minCov=360;pc=1
1A	GeMoMa	CDS	20119246	20119313	.	+	0	ID=cds-52972;Parent=PASSSERD01954.2;ae=true;de=true;minCov=396;pc=1
1A	GeMoMa	CDS	20122986	20123107	.	+	1	ID=cds-52973;Parent=PASSSERD01954.2;ae=true;de=true;minCov=363;pc=1
1A	GeMoMa	CDS	20125332	20125461	.	+	2	ID=cds-52974;Parent=PASSSERD01954.2;ae=true;de=true;minCov=484;pc=1
1A	GeMoMa	CDS	20126325	20126435	.	+	1	ID=cds-52975;Parent=PASSSERD01954.2;ae=true;de=true;minCov=434;pc=1
1A	GeMoMa	CDS	20127721	20127829	.	+	1	ID=cds-52976;Parent=PASSSERD01954.2;ae=true;de=true;minCov=416;pc=1
1A	GeMoMa	CDS	20128212	20128352	.	+	0	ID=cds-52977;Parent=PASSSERD01954.2;ae=true;de=true;minCov=458;pc=1
1A	GeMoMa	CDS	20130223	20130390	.	+	0	ID=cds-52978;Parent=PASSSERD01954.2;ae=true;de=true;minCov=467;pc=1
1A	GeMoMa	CDS	20132539	20132634	.	+	0	ID=cds-52979;Parent=PASSSERD01954.2;ae=true;de=true;minCov=525;pc=1
1A	GeMoMa	CDS	20134246	20134361	.	+	0	ID=cds-52980;Parent=PASSSERD01954.2;ae=true;de=true;minCov=525;pc=1
1A	GeMoMa	CDS	20134540	20134628	.	+	1	ID=cds-52981;Parent=PASSSERD01954.2;ae=true;de=true;minCov=518;pc=1
1A	GeMoMa	CDS	20134958	20135134	.	+	2	ID=cds-52982;Parent=PASSSERD01954.2;ae=true;de=true;minCov=574;pc=1
1A	GeMoMa	CDS	20135572	20135690	.	+	2	ID=cds-52983;Parent=PASSSERD01954.2;ae=true;minCov=594;pc=1
1A	AnnotationFinalizer_	five_prime_UTR	20111958	20112041	.	+	.	ID=five_prime_utr-6678;Parent=PASSSERD01954.2
1A	AnnotationFinalizer_	three_prime_UTR	20135691	20138108	.	+	.	ID=three_prime_utr-5563;Parent=PASSSERD01954.2
1A	GAF	gene	20141972	20274338	.	-	.	ID=PASSSERD01955;combinedEvidence=3;complete=3;maxEvidence=2;maxTie=0.8929;transcripts=3
1A	GeMoMa	mRNA	20141972	20216138	2857	-	.	ID=PASSSERD01955.3;Parent=PASSSERD01955;aa=1014;alternative="pyrgi_gene-PTPRG";avgCov=13.9513;bestScore=6847;ce=25;evidence=2;iAA=0.4744;lpm=28;maxGap=140;maxScore=6847;minCov=0;minSplitReads=0;nps=0;oldID=passerold_transcript:ENSPDOT00000021754_R1;pAA=0.5921;prediction=1;raa=1307;rce=27;ref-gene=passerold_gene:ENSPDOG00000014285;start=M;stop=*;sumWeight=1.8;tae=1;tde=0.9583;tie=0.875;tpc=0.9892
1A	GeMoMa	exon	20141972	20142013	.	-	.	ID=nbis-exon-57948;Parent=PASSSERD01955.3;de=false;minCov=1;pc=1
1A	GeMoMa	exon	20142753	20144172	.	-	.	ID=nbis-exon-57949;Parent=PASSSERD01955.3;de=false;minCov=1;pc=1
1A	GeMoMa	exon	20144667	20144802	.	-	.	ID=nbis-exon-57950;Parent=PASSSERD01955.3;de=false;minCov=1;pc=1
1A	GeMoMa	exon	20145380	20145522	.	-	.	ID=nbis-exon-57951;Parent=PASSSERD01955.3;de=false;minCov=1;pc=1
1A	GeMoMa	exon	20145846	20145992	.	-	.	ID=nbis-exon-57952;Parent=PASSSERD01955.3;de=false;minCov=1;pc=1
1A	GeMoMa	exon	20147077	20147205	.	-	.	ID=nbis-exon-57953;Parent=PASSSERD01955.3;de=false;minCov=1;pc=1
1A	GeMoMa	exon	20148171	20148244	.	-	.	ID=nbis-exon-57954;Parent=PASSSERD01955.3;de=false;minCov=1;pc=1
1A	GeMoMa	exon	20148494	20148587	.	-	.	ID=nbis-exon-57955;Parent=PASSSERD01955.3;de=false;minCov=1;pc=1
1A	GeMoMa	exon	20149160	20149306	.	-	.	ID=nbis-exon-57956;Parent=PASSSERD01955.3;de=false;minCov=1;pc=1
1A	GeMoMa	exon	20150265	20150400	.	-	.	ID=nbis-exon-57957;Parent=PASSSERD01955.3;de=false;minCov=1;pc=1
1A	GeMoMa	exon	20152718	20152881	.	-	.	ID=nbis-exon-57958;Parent=PASSSERD01955.3;de=false;minCov=1;pc=1
1A	GeMoMa	exon	20153911	20154045	.	-	.	ID=nbis-exon-57959;Parent=PASSSERD01955.3;de=false;minCov=1;pc=1
1A	GeMoMa	exon	20155273	20155407	.	-	.	ID=nbis-exon-57960;Parent=PASSSERD01955.3;de=false;minCov=1;pc=1
1A	GeMoMa	exon	20156124	20156206	.	-	.	ID=nbis-exon-57961;Parent=PASSSERD01955.3;de=false;minCov=1;pc=1
1A	GeMoMa	exon	20157666	20157762	.	-	.	ID=nbis-exon-57962;Parent=PASSSERD01955.3;de=false;minCov=1;pc=1
1A	GeMoMa	exon	20160193	20160278	.	-	.	ID=nbis-exon-57963;Parent=PASSSERD01955.3;de=false;minCov=1;pc=1
1A	GeMoMa	exon	20163495	20163586	.	-	.	ID=nbis-exon-57964;Parent=PASSSERD01955.3;de=false;minCov=1;pc=1
1A	GeMoMa	exon	20170797	20170941	.	-	.	ID=nbis-exon-57965;Parent=PASSSERD01955.3;de=false;minCov=1;pc=1
1A	GeMoMa	exon	20187072	20187198	.	-	.	ID=nbis-exon-57966;Parent=PASSSERD01955.3;de=false;minCov=1;pc=1
1A	GeMoMa	exon	20187905	20188089	.	-	.	ID=nbis-exon-57967;Parent=PASSSERD01955.3;de=false;minCov=1;pc=1
1A	GeMoMa	exon	20193914	20194064	.	-	.	ID=nbis-exon-57968;Parent=PASSSERD01955.3;de=false;minCov=1;pc=1
1A	GeMoMa	exon	20194612	20194769	.	-	.	ID=nbis-exon-57969;Parent=PASSSERD01955.3;de=false;minCov=1;pc=1
1A	GeMoMa	exon	20198147	20198213	.	-	.	ID=nbis-exon-57970;Parent=PASSSERD01955.3;de=false;minCov=1;pc=1
1A	GeMoMa	exon	20198475	20198570	.	-	.	ID=nbis-exon-57971;Parent=PASSSERD01955.3;de=false;minCov=1;pc=1
1A	GeMoMa	exon	20199953	20200104	.	-	.	ID=nbis-exon-57972;Parent=PASSSERD01955.3;de=false;minCov=1;pc=1
1A	GeMoMa	exon	20216051	20216138	.	-	.	ID=nbis-exon-57973;Parent=PASSSERD01955.3;de=false;minCov=1;pc=1
1A	GeMoMa	CDS	20144032	20144172	.	-	0	ID=cds-53090;Parent=PASSSERD01955.3;ae=true;minCov=22;pc=1
1A	GeMoMa	CDS	20144667	20144802	.	-	1	ID=cds-53089;Parent=PASSSERD01955.3;ae=true;de=true;minCov=10;pc=1
1A	GeMoMa	CDS	20145380	20145522	.	-	0	ID=cds-53088;Parent=PASSSERD01955.3;ae=true;de=true;minCov=16;pc=1
1A	GeMoMa	CDS	20145846	20145992	.	-	0	ID=cds-53087;Parent=PASSSERD01955.3;ae=true;de=true;minCov=23;pc=1
1A	GeMoMa	CDS	20147077	20147205	.	-	0	ID=cds-53086;Parent=PASSSERD01955.3;ae=true;de=true;minCov=25;pc=1
1A	GeMoMa	CDS	20148171	20148244	.	-	2	ID=cds-53085;Parent=PASSSERD01955.3;ae=true;de=true;minCov=32;pc=1
1A	GeMoMa	CDS	20148494	20148587	.	-	0	ID=cds-53084;Parent=PASSSERD01955.3;ae=true;de=true;minCov=16;pc=1
1A	GeMoMa	CDS	20149160	20149306	.	-	0	ID=cds-53083;Parent=PASSSERD01955.3;ae=true;de=true;minCov=12;pc=1
1A	GeMoMa	CDS	20150265	20150400	.	-	1	ID=cds-53082;Parent=PASSSERD01955.3;ae=true;de=true;minCov=8;pc=1
1A	GeMoMa	CDS	20152718	20152881	.	-	0	ID=cds-53081;Parent=PASSSERD01955.3;ae=true;de=true;minCov=12;pc=1
1A	GeMoMa	CDS	20153911	20154045	.	-	0	ID=cds-53080;Parent=PASSSERD01955.3;ae=true;de=true;minCov=9;pc=1
1A	GeMoMa	CDS	20155273	20155407	.	-	0	ID=cds-53079;Parent=PASSSERD01955.3;ae=true;de=true;minCov=3;pc=1
1A	GeMoMa	CDS	20156124	20156206	.	-	2	ID=cds-53078;Parent=PASSSERD01955.3;ae=true;de=true;minCov=2;pc=1
1A	GeMoMa	CDS	20157666	20157762	.	-	0	ID=cds-53077;Parent=PASSSERD01955.3;ae=true;de=true;minCov=4;pc=1
1A	GeMoMa	CDS	20160193	20160278	.	-	2	ID=cds-53076;Parent=PASSSERD01955.3;ae=true;de=true;minCov=5;pc=1
1A	GeMoMa	CDS	20163495	20163586	.	-	1	ID=cds-53075;Parent=PASSSERD01955.3;ae=true;de=true;minCov=6;pc=1
1A	GeMoMa	CDS	20170797	20170941	.	-	2	ID=cds-53074;Parent=PASSSERD01955.3;ae=true;de=true;minCov=12;pc=1
1A	GeMoMa	CDS	20187072	20187198	.	-	0	ID=cds-53073;Parent=PASSSERD01955.3;ae=true;de=true;minCov=5;pc=1
1A	GeMoMa	CDS	20187905	20188089	.	-	2	ID=cds-53072;Parent=PASSSERD01955.3;ae=true;de=true;minCov=5;pc=1
1A	GeMoMa	CDS	20193914	20194064	.	-	0	ID=cds-53071;Parent=PASSSERD01955.3;ae=true;de=true;minCov=8;pc=1
1A	GeMoMa	CDS	20194612	20194769	.	-	2	ID=cds-53070;Parent=PASSSERD01955.3;ae=true;de=true;minCov=0;pc=0.7911
1A	GeMoMa	CDS	20198147	20198213	.	-	0	ID=cds-53069;Parent=PASSSERD01955.3;ae=true;de=true;minCov=3;pc=1
1A	GeMoMa	CDS	20198475	20198570	.	-	0	ID=cds-53068;Parent=PASSSERD01955.3;ae=true;de=true;minCov=1;pc=1
1A	GeMoMa	CDS	20199953	20200104	.	-	2	ID=cds-53067;Parent=PASSSERD01955.3;ae=true;de=true;minCov=1;pc=1
1A	GeMoMa	CDS	20216051	20216072	.	-	0	ID=cds-53066;Parent=PASSSERD01955.3;de=false;minCov=1;pc=1
1A	AnnotationFinalizer_	five_prime_UTR	20216073	20216138	.	-	.	ID=five_prime_utr-6683;Parent=PASSSERD01955.3
1A	AnnotationFinalizer_	three_prime_UTR	20141972	20142013	.	-	.	ID=three_prime_utr-5570;Parent=PASSSERD01955.3
1A	AnnotationFinalizer_	three_prime_UTR	20142753	20144031	.	-	.	ID=three_prime_utr-5569;Parent=PASSSERD01955.3
1A	GeMoMa	mRNA	20141972	20274338	11870	-	.	ID=PASSSERD01955.1;Parent=PASSSERD01955;aa=2313;alternative="pyrgi_gene-PTPRZ1";avgCov=8.5635;bestScore=11870;ce=29;evidence=2;iAA=0.9952;lpm=805;maxGap=0;maxScore=11913;minCov=0;minSplitReads=0;nps=0;oldID=montanus_rna-XM_039726780.1_R0;pAA=0.9961;prediction=0;raa=2313;rce=29;ref-gene=montanus_gene-PTPRZ1;start=M;stop=*;sumWeight=1.8;tae=0.9286;tde=0.8929;tie=0.8571;tpc=0.9068
1A	GeMoMa	exon	20141972	20142013	.	-	.	ID=nbis-exon-57888;Parent=PASSSERD01955.1;de=false;minCov=3;pc=1
1A	GeMoMa	exon	20142753	20144172	.	-	.	ID=nbis-exon-57889;Parent=PASSSERD01955.1;de=false;minCov=3;pc=1
1A	GeMoMa	exon	20144667	20144802	.	-	.	ID=nbis-exon-57890;Parent=PASSSERD01955.1;de=false;minCov=3;pc=1
1A	GeMoMa	exon	20145380	20145522	.	-	.	ID=nbis-exon-57891;Parent=PASSSERD01955.1;de=false;minCov=3;pc=1
1A	GeMoMa	exon	20145846	20145992	.	-	.	ID=nbis-exon-57892;Parent=PASSSERD01955.1;de=false;minCov=3;pc=1
1A	GeMoMa	exon	20147077	20147205	.	-	.	ID=nbis-exon-57893;Parent=PASSSERD01955.1;de=false;minCov=3;pc=1
1A	GeMoMa	exon	20148171	20148244	.	-	.	ID=nbis-exon-57894;Parent=PASSSERD01955.1;de=false;minCov=3;pc=1
1A	GeMoMa	exon	20148494	20148587	.	-	.	ID=nbis-exon-57895;Parent=PASSSERD01955.1;de=false;minCov=3;pc=1
1A	GeMoMa	exon	20149160	20149306	.	-	.	ID=nbis-exon-57896;Parent=PASSSERD01955.1;de=false;minCov=3;pc=1
1A	GeMoMa	exon	20150265	20150400	.	-	.	ID=nbis-exon-57897;Parent=PASSSERD01955.1;de=false;minCov=3;pc=1
1A	GeMoMa	exon	20152718	20152881	.	-	.	ID=nbis-exon-57898;Parent=PASSSERD01955.1;de=false;minCov=3;pc=1
1A	GeMoMa	exon	20153911	20154045	.	-	.	ID=nbis-exon-57899;Parent=PASSSERD01955.1;de=false;minCov=3;pc=1
1A	GeMoMa	exon	20155273	20155407	.	-	.	ID=nbis-exon-57900;Parent=PASSSERD01955.1;de=false;minCov=3;pc=1
1A	GeMoMa	exon	20156124	20156206	.	-	.	ID=nbis-exon-57901;Parent=PASSSERD01955.1;de=false;minCov=3;pc=1
1A	GeMoMa	exon	20157666	20157762	.	-	.	ID=nbis-exon-57902;Parent=PASSSERD01955.1;de=false;minCov=3;pc=1
1A	GeMoMa	exon	20160193	20160278	.	-	.	ID=nbis-exon-57903;Parent=PASSSERD01955.1;de=false;minCov=3;pc=1
1A	GeMoMa	exon	20163495	20163586	.	-	.	ID=nbis-exon-57904;Parent=PASSSERD01955.1;de=false;minCov=3;pc=1
1A	GeMoMa	exon	20170797	20170941	.	-	.	ID=nbis-exon-57905;Parent=PASSSERD01955.1;de=false;minCov=3;pc=1
1A	GeMoMa	exon	20174548	20178118	.	-	.	ID=nbis-exon-57906;Parent=PASSSERD01955.1;de=false;minCov=3;pc=1
1A	GeMoMa	exon	20180732	20180775	.	-	.	ID=nbis-exon-57907;Parent=PASSSERD01955.1;de=false;minCov=3;pc=1
1A	GeMoMa	exon	20187072	20187198	.	-	.	ID=nbis-exon-57908;Parent=PASSSERD01955.1;de=false;minCov=3;pc=1
1A	GeMoMa	exon	20187905	20188089	.	-	.	ID=nbis-exon-57909;Parent=PASSSERD01955.1;de=false;minCov=3;pc=1
1A	GeMoMa	exon	20193914	20194064	.	-	.	ID=nbis-exon-57910;Parent=PASSSERD01955.1;de=false;minCov=3;pc=1
1A	GeMoMa	exon	20194612	20194769	.	-	.	ID=nbis-exon-57911;Parent=PASSSERD01955.1;de=false;minCov=3;pc=1
1A	GeMoMa	exon	20198147	20198213	.	-	.	ID=nbis-exon-57912;Parent=PASSSERD01955.1;de=false;minCov=3;pc=1
1A	GeMoMa	exon	20198475	20198570	.	-	.	ID=nbis-exon-57913;Parent=PASSSERD01955.1;de=false;minCov=3;pc=1
1A	GeMoMa	exon	20199953	20200104	.	-	.	ID=nbis-exon-57914;Parent=PASSSERD01955.1;de=false;minCov=3;pc=1
1A	GeMoMa	exon	20201945	20202124	.	-	.	ID=nbis-exon-57915;Parent=PASSSERD01955.1;de=false;minCov=3;pc=1
1A	GeMoMa	exon	20235122	20235187	.	-	.	ID=nbis-exon-57916;Parent=PASSSERD01955.1;de=false;minCov=3;pc=1
1A	GeMoMa	exon	20274139	20274338	.	-	.	ID=nbis-exon-57917;Parent=PASSSERD01955.1;de=false;minCov=3;pc=1
1A	GeMoMa	CDS	20144032	20144172	.	-	0	ID=cds-53036;Parent=PASSSERD01955.1;ae=true;minCov=22;pc=1
1A	GeMoMa	CDS	20144667	20144802	.	-	1	ID=cds-53035;Parent=PASSSERD01955.1;ae=true;de=true;minCov=10;pc=1
1A	GeMoMa	CDS	20145380	20145522	.	-	0	ID=cds-53034;Parent=PASSSERD01955.1;ae=true;de=true;minCov=16;pc=1
1A	GeMoMa	CDS	20145846	20145992	.	-	0	ID=cds-53033;Parent=PASSSERD01955.1;ae=true;de=true;minCov=23;pc=1
1A	GeMoMa	CDS	20147077	20147205	.	-	0	ID=cds-53032;Parent=PASSSERD01955.1;ae=true;de=true;minCov=25;pc=1
1A	GeMoMa	CDS	20148171	20148244	.	-	2	ID=cds-53031;Parent=PASSSERD01955.1;ae=true;de=true;minCov=32;pc=1
1A	GeMoMa	CDS	20148494	20148587	.	-	0	ID=cds-53030;Parent=PASSSERD01955.1;ae=true;de=true;minCov=16;pc=1
1A	GeMoMa	CDS	20149160	20149306	.	-	0	ID=cds-53029;Parent=PASSSERD01955.1;ae=true;de=true;minCov=12;pc=1
1A	GeMoMa	CDS	20150265	20150400	.	-	1	ID=cds-53028;Parent=PASSSERD01955.1;ae=true;de=true;minCov=8;pc=1
1A	GeMoMa	CDS	20152718	20152881	.	-	0	ID=cds-53027;Parent=PASSSERD01955.1;ae=true;de=true;minCov=12;pc=1
1A	GeMoMa	CDS	20153911	20154045	.	-	0	ID=cds-53026;Parent=PASSSERD01955.1;ae=true;de=true;minCov=9;pc=1
1A	GeMoMa	CDS	20155273	20155407	.	-	0	ID=cds-53025;Parent=PASSSERD01955.1;ae=true;de=true;minCov=3;pc=1
1A	GeMoMa	CDS	20156124	20156206	.	-	2	ID=cds-53024;Parent=PASSSERD01955.1;ae=true;de=true;minCov=2;pc=1
1A	GeMoMa	CDS	20157666	20157762	.	-	0	ID=cds-53023;Parent=PASSSERD01955.1;ae=true;de=true;minCov=4;pc=1
1A	GeMoMa	CDS	20160193	20160278	.	-	2	ID=cds-53022;Parent=PASSSERD01955.1;ae=true;de=true;minCov=5;pc=1
1A	GeMoMa	CDS	20163495	20163586	.	-	1	ID=cds-53021;Parent=PASSSERD01955.1;ae=true;de=true;minCov=6;pc=1
1A	GeMoMa	CDS	20170797	20170941	.	-	2	ID=cds-53020;Parent=PASSSERD01955.1;ae=true;de=true;minCov=12;pc=1
1A	GeMoMa	CDS	20174548	20178118	.	-	0	ID=cds-53019;Parent=PASSSERD01955.1;ae=true;de=false;minCov=0;pc=0.8281
1A	GeMoMa	CDS	20180732	20180775	.	-	2	ID=cds-53018;Parent=PASSSERD01955.1;ae=true;de=true;minCov=6;pc=1
1A	GeMoMa	CDS	20187072	20187198	.	-	0	ID=cds-53017;Parent=PASSSERD01955.1;ae=true;de=true;minCov=5;pc=1
1A	GeMoMa	CDS	20187905	20188089	.	-	2	ID=cds-53016;Parent=PASSSERD01955.1;ae=true;de=true;minCov=5;pc=1
1A	GeMoMa	CDS	20193914	20194064	.	-	0	ID=cds-53015;Parent=PASSSERD01955.1;ae=true;de=true;minCov=8;pc=1
1A	GeMoMa	CDS	20194612	20194769	.	-	2	ID=cds-53014;Parent=PASSSERD01955.1;ae=true;de=true;minCov=0;pc=0.7911
1A	GeMoMa	CDS	20198147	20198213	.	-	0	ID=cds-53013;Parent=PASSSERD01955.1;ae=true;de=true;minCov=3;pc=1
1A	GeMoMa	CDS	20198475	20198570	.	-	0	ID=cds-53012;Parent=PASSSERD01955.1;ae=true;de=true;minCov=1;pc=1
1A	GeMoMa	CDS	20199953	20200104	.	-	2	ID=cds-53011;Parent=PASSSERD01955.1;ae=true;de=true;minCov=1;pc=1
1A	GeMoMa	CDS	20201945	20202124	.	-	2	ID=cds-53010;Parent=PASSSERD01955.1;ae=false;de=true;minCov=2;pc=1
1A	GeMoMa	CDS	20235122	20235187	.	-	2	ID=cds-53009;Parent=PASSSERD01955.1;ae=false;de=false;minCov=8;pc=1
1A	GeMoMa	CDS	20274139	20274196	.	-	0	ID=cds-53008;Parent=PASSSERD01955.1;de=false;minCov=3;pc=1
1A	AnnotationFinalizer_	five_prime_UTR	20274197	20274338	.	-	.	ID=five_prime_utr-6681;Parent=PASSSERD01955.1
1A	AnnotationFinalizer_	three_prime_UTR	20141972	20142013	.	-	.	ID=three_prime_utr-5566;Parent=PASSSERD01955.1
1A	AnnotationFinalizer_	three_prime_UTR	20142753	20144031	.	-	.	ID=three_prime_utr-5565;Parent=PASSSERD01955.1
1A	GeMoMa	mRNA	20141972	20274338	7520	-	.	ID=PASSSERD01955.2;Parent=PASSSERD01955;aa=1441;alternative="pyrgi_gene-PTPRZ1";avgCov=12.2001;bestScore=7520;ce=29;evidence=2;iAA=0.9958;lpm=816;maxGap=0;maxScore=7539;minCov=0;minSplitReads=0;nps=0;oldID=montanus_rna-XM_039726782.1_R0;pAA=0.9965;prediction=0;raa=1441;rce=29;ref-gene=montanus_gene-PTPRZ1;start=M;stop=*;sumWeight=1.8;tae=0.9286;tde=0.9286;tie=0.8929;tpc=0.9924
1A	GeMoMa	exon	20141972	20142013	.	-	.	ID=nbis-exon-57918;Parent=PASSSERD01955.2;de=false;minCov=3;pc=1
1A	GeMoMa	exon	20142753	20144172	.	-	.	ID=nbis-exon-57919;Parent=PASSSERD01955.2;de=false;minCov=3;pc=1
1A	GeMoMa	exon	20144667	20144802	.	-	.	ID=nbis-exon-57920;Parent=PASSSERD01955.2;de=false;minCov=3;pc=1
1A	GeMoMa	exon	20145380	20145522	.	-	.	ID=nbis-exon-57921;Parent=PASSSERD01955.2;de=false;minCov=3;pc=1
1A	GeMoMa	exon	20145846	20145992	.	-	.	ID=nbis-exon-57922;Parent=PASSSERD01955.2;de=false;minCov=3;pc=1
1A	GeMoMa	exon	20147077	20147205	.	-	.	ID=nbis-exon-57923;Parent=PASSSERD01955.2;de=false;minCov=3;pc=1
1A	GeMoMa	exon	20148171	20148244	.	-	.	ID=nbis-exon-57924;Parent=PASSSERD01955.2;de=false;minCov=3;pc=1
1A	GeMoMa	exon	20148494	20148587	.	-	.	ID=nbis-exon-57925;Parent=PASSSERD01955.2;de=false;minCov=3;pc=1
1A	GeMoMa	exon	20149160	20149306	.	-	.	ID=nbis-exon-57926;Parent=PASSSERD01955.2;de=false;minCov=3;pc=1
1A	GeMoMa	exon	20150265	20150400	.	-	.	ID=nbis-exon-57927;Parent=PASSSERD01955.2;de=false;minCov=3;pc=1
1A	GeMoMa	exon	20152718	20152881	.	-	.	ID=nbis-exon-57928;Parent=PASSSERD01955.2;de=false;minCov=3;pc=1
1A	GeMoMa	exon	20153911	20154045	.	-	.	ID=nbis-exon-57929;Parent=PASSSERD01955.2;de=false;minCov=3;pc=1
1A	GeMoMa	exon	20155273	20155407	.	-	.	ID=nbis-exon-57930;Parent=PASSSERD01955.2;de=false;minCov=3;pc=1
1A	GeMoMa	exon	20156124	20156206	.	-	.	ID=nbis-exon-57931;Parent=PASSSERD01955.2;de=false;minCov=3;pc=1
1A	GeMoMa	exon	20157666	20157762	.	-	.	ID=nbis-exon-57932;Parent=PASSSERD01955.2;de=false;minCov=3;pc=1
1A	GeMoMa	exon	20160193	20160278	.	-	.	ID=nbis-exon-57933;Parent=PASSSERD01955.2;de=false;minCov=3;pc=1
1A	GeMoMa	exon	20163495	20163586	.	-	.	ID=nbis-exon-57934;Parent=PASSSERD01955.2;de=false;minCov=3;pc=1
1A	GeMoMa	exon	20170797	20170941	.	-	.	ID=nbis-exon-57935;Parent=PASSSERD01955.2;de=false;minCov=3;pc=1
1A	GeMoMa	exon	20177164	20178118	.	-	.	ID=nbis-exon-57936;Parent=PASSSERD01955.2;de=false;minCov=3;pc=1
1A	GeMoMa	exon	20180732	20180775	.	-	.	ID=nbis-exon-57937;Parent=PASSSERD01955.2;de=false;minCov=3;pc=1
1A	GeMoMa	exon	20187072	20187198	.	-	.	ID=nbis-exon-57938;Parent=PASSSERD01955.2;de=false;minCov=3;pc=1
1A	GeMoMa	exon	20187905	20188089	.	-	.	ID=nbis-exon-57939;Parent=PASSSERD01955.2;de=false;minCov=3;pc=1
1A	GeMoMa	exon	20193914	20194064	.	-	.	ID=nbis-exon-57940;Parent=PASSSERD01955.2;de=false;minCov=3;pc=1
1A	GeMoMa	exon	20194612	20194769	.	-	.	ID=nbis-exon-57941;Parent=PASSSERD01955.2;de=false;minCov=3;pc=1
1A	GeMoMa	exon	20198147	20198213	.	-	.	ID=nbis-exon-57942;Parent=PASSSERD01955.2;de=false;minCov=3;pc=1
1A	GeMoMa	exon	20198475	20198570	.	-	.	ID=nbis-exon-57943;Parent=PASSSERD01955.2;de=false;minCov=3;pc=1
1A	GeMoMa	exon	20199953	20200104	.	-	.	ID=nbis-exon-57944;Parent=PASSSERD01955.2;de=false;minCov=3;pc=1
1A	GeMoMa	exon	20201945	20202124	.	-	.	ID=nbis-exon-57945;Parent=PASSSERD01955.2;de=false;minCov=3;pc=1
1A	GeMoMa	exon	20235122	20235187	.	-	.	ID=nbis-exon-57946;Parent=PASSSERD01955.2;de=false;minCov=3;pc=1
1A	GeMoMa	exon	20274139	20274338	.	-	.	ID=nbis-exon-57947;Parent=PASSSERD01955.2;de=false;minCov=3;pc=1
1A	GeMoMa	CDS	20144032	20144172	.	-	0	ID=cds-53065;Parent=PASSSERD01955.2;ae=true;minCov=22;pc=1
1A	GeMoMa	CDS	20144667	20144802	.	-	1	ID=cds-53064;Parent=PASSSERD01955.2;ae=true;de=true;minCov=10;pc=1
1A	GeMoMa	CDS	20145380	20145522	.	-	0	ID=cds-53063;Parent=PASSSERD01955.2;ae=true;de=true;minCov=16;pc=1
1A	GeMoMa	CDS	20145846	20145992	.	-	0	ID=cds-53062;Parent=PASSSERD01955.2;ae=true;de=true;minCov=23;pc=1
1A	GeMoMa	CDS	20147077	20147205	.	-	0	ID=cds-53061;Parent=PASSSERD01955.2;ae=true;de=true;minCov=25;pc=1
1A	GeMoMa	CDS	20148171	20148244	.	-	2	ID=cds-53060;Parent=PASSSERD01955.2;ae=true;de=true;minCov=32;pc=1
1A	GeMoMa	CDS	20148494	20148587	.	-	0	ID=cds-53059;Parent=PASSSERD01955.2;ae=true;de=true;minCov=16;pc=1
1A	GeMoMa	CDS	20149160	20149306	.	-	0	ID=cds-53058;Parent=PASSSERD01955.2;ae=true;de=true;minCov=12;pc=1
1A	GeMoMa	CDS	20150265	20150400	.	-	1	ID=cds-53057;Parent=PASSSERD01955.2;ae=true;de=true;minCov=8;pc=1
1A	GeMoMa	CDS	20152718	20152881	.	-	0	ID=cds-53056;Parent=PASSSERD01955.2;ae=true;de=true;minCov=12;pc=1
1A	GeMoMa	CDS	20153911	20154045	.	-	0	ID=cds-53055;Parent=PASSSERD01955.2;ae=true;de=true;minCov=9;pc=1
1A	GeMoMa	CDS	20155273	20155407	.	-	0	ID=cds-53054;Parent=PASSSERD01955.2;ae=true;de=true;minCov=3;pc=1
1A	GeMoMa	CDS	20156124	20156206	.	-	2	ID=cds-53053;Parent=PASSSERD01955.2;ae=true;de=true;minCov=2;pc=1
1A	GeMoMa	CDS	20157666	20157762	.	-	0	ID=cds-53052;Parent=PASSSERD01955.2;ae=true;de=true;minCov=4;pc=1
1A	GeMoMa	CDS	20160193	20160278	.	-	2	ID=cds-53051;Parent=PASSSERD01955.2;ae=true;de=true;minCov=5;pc=1
1A	GeMoMa	CDS	20163495	20163586	.	-	1	ID=cds-53050;Parent=PASSSERD01955.2;ae=true;de=true;minCov=6;pc=1
1A	GeMoMa	CDS	20170797	20170941	.	-	2	ID=cds-53049;Parent=PASSSERD01955.2;ae=true;de=true;minCov=12;pc=1
1A	GeMoMa	CDS	20177164	20178118	.	-	0	ID=cds-53048;Parent=PASSSERD01955.2;ae=true;de=true;minCov=1;pc=1
1A	GeMoMa	CDS	20180732	20180775	.	-	2	ID=cds-53047;Parent=PASSSERD01955.2;ae=true;de=true;minCov=6;pc=1
1A	GeMoMa	CDS	20187072	20187198	.	-	0	ID=cds-53046;Parent=PASSSERD01955.2;ae=true;de=true;minCov=5;pc=1
1A	GeMoMa	CDS	20187905	20188089	.	-	2	ID=cds-53045;Parent=PASSSERD01955.2;ae=true;de=true;minCov=5;pc=1
1A	GeMoMa	CDS	20193914	20194064	.	-	0	ID=cds-53044;Parent=PASSSERD01955.2;ae=true;de=true;minCov=8;pc=1
1A	GeMoMa	CDS	20194612	20194769	.	-	2	ID=cds-53043;Parent=PASSSERD01955.2;ae=true;de=true;minCov=0;pc=0.7911
1A	GeMoMa	CDS	20198147	20198213	.	-	0	ID=cds-53042;Parent=PASSSERD01955.2;ae=true;de=true;minCov=3;pc=1
1A	GeMoMa	CDS	20198475	20198570	.	-	0	ID=cds-53041;Parent=PASSSERD01955.2;ae=true;de=true;minCov=1;pc=1
1A	GeMoMa	CDS	20199953	20200104	.	-	2	ID=cds-53040;Parent=PASSSERD01955.2;ae=true;de=true;minCov=1;pc=1
1A	GeMoMa	CDS	20201945	20202124	.	-	2	ID=cds-53039;Parent=PASSSERD01955.2;ae=false;de=true;minCov=2;pc=1
1A	GeMoMa	CDS	20235122	20235187	.	-	2	ID=cds-53038;Parent=PASSSERD01955.2;ae=false;de=false;minCov=8;pc=1
1A	GeMoMa	CDS	20274139	20274196	.	-	0	ID=cds-53037;Parent=PASSSERD01955.2;de=false;minCov=3;pc=1
1A	AnnotationFinalizer_	five_prime_UTR	20274197	20274338	.	-	.	ID=five_prime_utr-6682;Parent=PASSSERD01955.2
1A	AnnotationFinalizer_	three_prime_UTR	20141972	20142013	.	-	.	ID=three_prime_utr-5568;Parent=PASSSERD01955.2
1A	AnnotationFinalizer_	three_prime_UTR	20142753	20144031	.	-	.	ID=three_prime_utr-5567;Parent=PASSSERD01955.2
1A	GAF	gene	20452363	20476469	.	+	.	ID=PASSSERD01956;combinedEvidence=4;complete=1;maxEvidence=4;maxTie=1.0;transcripts=1
1A	GeMoMa	mRNA	20452363	20476469	1185	+	.	ID=PASSSERD01956.1;Parent=PASSSERD01956;aa=228;alternative="onychos_gene-FAM3C,passerold_gene:ENSPDOG00000010604,pyrgi_gene-FAM3C";avgCov=4737.3787;bestScore=1185;ce=9;evidence=4;iAA=1;lpm=228;maxGap=0;maxScore=1185;minCov=1090;minSplitReads=1370;nps=0;oldID=montanus_rna-XM_039726764.1_R0;pAA=1;prediction=0;raa=228;rce=9;ref-gene=montanus_gene-FAM3C;start=M;stop=*;sumWeight=3.6;tae=1;tde=1;tie=1;tpc=1
1A	GeMoMa	exon	20452363	20452442	.	+	.	ID=nbis-exon-57974;Parent=PASSSERD01956.1;de=true;minCov=1090;pc=1
1A	GeMoMa	exon	20456624	20456728	.	+	.	ID=nbis-exon-57975;Parent=PASSSERD01956.1;de=true;minCov=1090;pc=1
1A	GeMoMa	exon	20457860	20457889	.	+	.	ID=nbis-exon-57976;Parent=PASSSERD01956.1;de=true;minCov=1090;pc=1
1A	GeMoMa	exon	20458279	20458402	.	+	.	ID=nbis-exon-57977;Parent=PASSSERD01956.1;de=true;minCov=1090;pc=1
1A	GeMoMa	exon	20462898	20462956	.	+	.	ID=nbis-exon-57978;Parent=PASSSERD01956.1;de=true;minCov=1090;pc=1
1A	GeMoMa	exon	20464479	20464529	.	+	.	ID=nbis-exon-57979;Parent=PASSSERD01956.1;de=true;minCov=1090;pc=1
1A	GeMoMa	exon	20465014	20465098	.	+	.	ID=nbis-exon-57980;Parent=PASSSERD01956.1;de=true;minCov=1090;pc=1
1A	GeMoMa	exon	20467067	20467193	.	+	.	ID=nbis-exon-57981;Parent=PASSSERD01956.1;de=true;minCov=1090;pc=1
1A	GeMoMa	exon	20468192	20476469	.	+	.	ID=nbis-exon-57982;Parent=PASSSERD01956.1;de=true;minCov=1090;pc=1
1A	GeMoMa	CDS	20452430	20452442	.	+	0	ID=cds-53091;Parent=PASSSERD01956.1;de=true;minCov=1090;pc=1
1A	GeMoMa	CDS	20456624	20456728	.	+	2	ID=cds-53092;Parent=PASSSERD01956.1;ae=true;de=true;minCov=1400;pc=1
1A	GeMoMa	CDS	20457860	20457889	.	+	2	ID=cds-53093;Parent=PASSSERD01956.1;ae=true;de=true;minCov=3588;pc=1
1A	GeMoMa	CDS	20458279	20458402	.	+	2	ID=cds-53094;Parent=PASSSERD01956.1;ae=true;de=true;minCov=3295;pc=1
1A	GeMoMa	CDS	20462898	20462956	.	+	1	ID=cds-53095;Parent=PASSSERD01956.1;ae=true;de=true;minCov=4079;pc=1
1A	GeMoMa	CDS	20464479	20464529	.	+	2	ID=cds-53096;Parent=PASSSERD01956.1;ae=true;de=true;minCov=4769;pc=1
1A	GeMoMa	CDS	20465014	20465098	.	+	2	ID=cds-53097;Parent=PASSSERD01956.1;ae=true;de=true;minCov=5125;pc=1
1A	GeMoMa	CDS	20467067	20467193	.	+	1	ID=cds-53098;Parent=PASSSERD01956.1;ae=true;de=true;minCov=5782;pc=1
1A	GeMoMa	CDS	20468192	20468281	.	+	0	ID=cds-53099;Parent=PASSSERD01956.1;ae=true;minCov=5704;pc=1
1A	AnnotationFinalizer_	five_prime_UTR	20452363	20452429	.	+	.	ID=five_prime_utr-6684;Parent=PASSSERD01956.1
1A	AnnotationFinalizer_	three_prime_UTR	20468282	20476469	.	+	.	ID=three_prime_utr-5571;Parent=PASSSERD01956.1
1A	GAF	gene	20461067	20525434	.	-	.	ID=PASSSERD01957;combinedEvidence=4;complete=4;maxEvidence=4;maxTie=0.6667;transcripts=4
1A	GeMoMa	mRNA	20461067	20484844	1978	-	.	ID=PASSSERD01957.1;Parent=PASSSERD01957;aa=362;alternative="montanus_gene-WNT4,onychos_gene-WNT16,onychos_gene-WNT4,pyrgi_gene-WNT16,pyrgi_gene-WNT4";avgCov=5.9586;bestScore=1978;ce=4;evidence=4;iAA=1;lpm=362;maxGap=0;maxScore=1978;minCov=0;minSplitReads=0;nps=0;oldID=passerold_transcript:ENSPDOT00000015976_R0;pAA=1;prediction=0;raa=362;rce=4;ref-gene=passerold_gene:ENSPDOG00000010616;start=M;stop=*;sumWeight=3.6;tae=0.6667;tde=0.6667;tie=0.6667;tpc=0.8877
1A	GeMoMa	exon	20461067	20475781	.	-	.	ID=nbis-exon-57983;Parent=PASSSERD01957.1;de=true;minCov=0;pc=0.8488
1A	GeMoMa	exon	20482332	20482618	.	-	.	ID=nbis-exon-57984;Parent=PASSSERD01957.1;de=true;minCov=0;pc=0.8488
1A	GeMoMa	exon	20484421	20484668	.	-	.	ID=nbis-exon-57985;Parent=PASSSERD01957.1;de=true;minCov=0;pc=0.8488
1A	GeMoMa	exon	20484759	20484844	.	-	.	ID=nbis-exon-57986;Parent=PASSSERD01957.1;de=true;minCov=0;pc=0.8488
1A	GeMoMa	CDS	20475317	20475781	.	-	0	ID=cds-53103;Parent=PASSSERD01957.1;ae=true;minCov=6;pc=1
1A	GeMoMa	CDS	20482332	20482618	.	-	2	ID=cds-53102;Parent=PASSSERD01957.1;ae=false;de=true;minCov=0;pc=0.8293
1A	GeMoMa	CDS	20484421	20484668	.	-	1	ID=cds-53101;Parent=PASSSERD01957.1;ae=true;de=false;minCov=0;pc=0.7581
1A	GeMoMa	CDS	20484759	20484844	.	-	0	ID=cds-53100;Parent=PASSSERD01957.1;de=true;minCov=0;pc=0.8488
1A	AnnotationFinalizer_	three_prime_UTR	20461067	20475316	.	-	.	ID=three_prime_utr-5572;Parent=PASSSERD01957.1
1A	GeMoMa	mRNA	20461067	20489981	757	-	.	ID=PASSSERD01957.3;Parent=PASSSERD01957;aa=378;alternative="onychos_gene-WNT7A,pyrgi_gene-WNT7A";avgCov=5.5132;bestScore=1784;ce=4;evidence=3;iAA=0.3953;lpm=23;maxGap=17;maxScore=1921;minCov=0;minSplitReads=0;nps=0;oldID=montanus_rna-XM_039710239.1_R8;pAA=0.6098;prediction=8;raa=350;rce=4;ref-gene=montanus_gene-WNT7A;start=M;stop=*;sumWeight=2.8;tae=0.6667;tde=0.3333;tie=0.3333;tpc=0.7857
1A	GeMoMa	exon	20461067	20475781	.	-	.	ID=nbis-exon-57997;Parent=PASSSERD01957.3;de=false;minCov=0;pc=0
1A	GeMoMa	exon	20482332	20482618	.	-	.	ID=nbis-exon-57998;Parent=PASSSERD01957.3;de=false;minCov=0;pc=0
1A	GeMoMa	exon	20484421	20484668	.	-	.	ID=nbis-exon-57999;Parent=PASSSERD01957.3;de=false;minCov=0;pc=0
1A	GeMoMa	exon	20489848	20489981	.	-	.	ID=nbis-exon-58000;Parent=PASSSERD01957.3;de=false;minCov=0;pc=0
1A	GeMoMa	CDS	20475317	20475781	.	-	0	ID=cds-53111;Parent=PASSSERD01957.3;ae=true;minCov=6;pc=1
1A	GeMoMa	CDS	20482332	20482618	.	-	2	ID=cds-53110;Parent=PASSSERD01957.3;ae=false;de=true;minCov=0;pc=0.8293
1A	GeMoMa	CDS	20484421	20484668	.	-	1	ID=cds-53109;Parent=PASSSERD01957.3;ae=true;de=false;minCov=0;pc=0.7581
1A	GeMoMa	CDS	20489848	20489981	.	-	0	ID=cds-53108;Parent=PASSSERD01957.3;de=false;minCov=0;pc=0
1A	AnnotationFinalizer_	three_prime_UTR	20461067	20475316	.	-	.	ID=three_prime_utr-5574;Parent=PASSSERD01957.3
1A	GeMoMa	mRNA	20461067	20498589	787	-	.	ID=PASSSERD01957.4;Parent=PASSSERD01957;aa=384;alternative="pyrgi_gene-WNT7B";avgCov=5.4271;bestScore=1781;ce=4;evidence=2;iAA=0.4179;lpm=16;maxGap=16;maxScore=1919;minCov=0;minSplitReads=0;nps=0;oldID=onychos_rna-XM_041398624.1_R8;pAA=0.6256;prediction=8;raa=350;rce=4;ref-gene=onychos_gene-WNT7B;start=M;stop=*;sumWeight=2.0;tae=0.6667;tde=0.3333;tie=0.3333;tpc=0.7734
1A	GeMoMa	exon	20461067	20475781	.	-	.	ID=nbis-exon-58001;Parent=PASSSERD01957.4;de=false;minCov=0;pc=0
1A	GeMoMa	exon	20482332	20482618	.	-	.	ID=nbis-exon-58002;Parent=PASSSERD01957.4;de=false;minCov=0;pc=0
1A	GeMoMa	exon	20484421	20484668	.	-	.	ID=nbis-exon-58003;Parent=PASSSERD01957.4;de=false;minCov=0;pc=0
1A	GeMoMa	exon	20498438	20498589	.	-	.	ID=nbis-exon-58004;Parent=PASSSERD01957.4;de=false;minCov=0;pc=0
1A	GeMoMa	CDS	20475317	20475781	.	-	0	ID=cds-53115;Parent=PASSSERD01957.4;ae=true;minCov=6;pc=1
1A	GeMoMa	CDS	20482332	20482618	.	-	2	ID=cds-53114;Parent=PASSSERD01957.4;ae=false;de=true;minCov=0;pc=0.8293
1A	GeMoMa	CDS	20484421	20484668	.	-	1	ID=cds-53113;Parent=PASSSERD01957.4;ae=true;de=false;minCov=0;pc=0.7581
1A	GeMoMa	CDS	20498438	20498589	.	-	0	ID=cds-53112;Parent=PASSSERD01957.4;de=false;minCov=0;pc=0
1A	AnnotationFinalizer_	three_prime_UTR	20461067	20475316	.	-	.	ID=three_prime_utr-5575;Parent=PASSSERD01957.4
1A	GeMoMa	mRNA	20461067	20525434	818	-	.	ID=PASSSERD01957.2;Parent=PASSSERD01957;aa=363;alternative="onychos_gene-WNT7B,pyrgi_gene-WNT7B";avgCov=83.708;bestScore=1916;ce=4;evidence=3;iAA=0.4459;lpm=16;maxGap=7;maxScore=1916;minCov=0;minSplitReads=0;nps=0;oldID=montanus_rna-XM_039708358.1_R8;pAA=0.6568;prediction=8;raa=354;rce=4;ref-gene=montanus_gene-WNT7B;start=M;stop=*;sumWeight=2.8;tae=0.6667;tde=0.3333;tie=0.3333;tpc=0.8999
1A	GeMoMa	exon	20461067	20475781	.	-	.	ID=nbis-exon-57987;Parent=PASSSERD01957.2;de=false;minCov=849;pc=1
1A	GeMoMa	exon	20482332	20482618	.	-	.	ID=nbis-exon-57988;Parent=PASSSERD01957.2;de=false;minCov=849;pc=1
1A	GeMoMa	exon	20484421	20484668	.	-	.	ID=nbis-exon-57989;Parent=PASSSERD01957.2;de=false;minCov=849;pc=1
1A	GeMoMa	exon	20501314	20504032	.	-	.	ID=nbis-exon-57990;Parent=PASSSERD01957.2;de=false;minCov=849;pc=1
1A	GeMoMa	exon	20507175	20507321	.	-	.	ID=nbis-exon-57991;Parent=PASSSERD01957.2;de=false;minCov=849;pc=1
1A	GeMoMa	exon	20509144	20509231	.	-	.	ID=nbis-exon-57992;Parent=PASSSERD01957.2;de=false;minCov=849;pc=1
1A	GeMoMa	exon	20509502	20509603	.	-	.	ID=nbis-exon-57993;Parent=PASSSERD01957.2;de=false;minCov=849;pc=1
1A	GeMoMa	exon	20509865	20510085	.	-	.	ID=nbis-exon-57994;Parent=PASSSERD01957.2;de=false;minCov=849;pc=1
1A	GeMoMa	exon	20519740	20519876	.	-	.	ID=nbis-exon-57995;Parent=PASSSERD01957.2;de=false;minCov=849;pc=1
1A	GeMoMa	exon	20525119	20525434	.	-	.	ID=nbis-exon-57996;Parent=PASSSERD01957.2;de=false;minCov=849;pc=1
1A	GeMoMa	CDS	20475317	20475781	.	-	0	ID=cds-53107;Parent=PASSSERD01957.2;ae=true;minCov=6;pc=1
1A	GeMoMa	CDS	20482332	20482618	.	-	2	ID=cds-53106;Parent=PASSSERD01957.2;ae=false;de=true;minCov=0;pc=0.8293
1A	GeMoMa	CDS	20484421	20484668	.	-	1	ID=cds-53105;Parent=PASSSERD01957.2;ae=true;de=false;minCov=0;pc=0.7581
1A	GeMoMa	CDS	20501314	20501402	.	-	0	ID=cds-53104;Parent=PASSSERD01957.2;de=false;minCov=849;pc=1
1A	AnnotationFinalizer_	five_prime_UTR	20501403	20504032	.	-	.	ID=five_prime_utr-6691;Parent=PASSSERD01957.2
1A	AnnotationFinalizer_	five_prime_UTR	20507175	20507321	.	-	.	ID=five_prime_utr-6690;Parent=PASSSERD01957.2
1A	AnnotationFinalizer_	five_prime_UTR	20509144	20509231	.	-	.	ID=five_prime_utr-6689;Parent=PASSSERD01957.2
1A	AnnotationFinalizer_	five_prime_UTR	20509502	20509603	.	-	.	ID=five_prime_utr-6688;Parent=PASSSERD01957.2
1A	AnnotationFinalizer_	five_prime_UTR	20509865	20510085	.	-	.	ID=five_prime_utr-6687;Parent=PASSSERD01957.2
1A	AnnotationFinalizer_	five_prime_UTR	20519740	20519876	.	-	.	ID=five_prime_utr-6686;Parent=PASSSERD01957.2
1A	AnnotationFinalizer_	five_prime_UTR	20525119	20525434	.	-	.	ID=five_prime_utr-6685;Parent=PASSSERD01957.2
1A	AnnotationFinalizer_	three_prime_UTR	20461067	20475316	.	-	.	ID=three_prime_utr-5573;Parent=PASSSERD01957.2
1A	GAF	gene	20500728	20639315	.	-	.	ID=PASSSERD01958;combinedEvidence=3;complete=4;maxEvidence=3;maxTie=0.9048;transcripts=4
1A	GeMoMa	mRNA	20500728	20639315	5408	-	.	ID=PASSSERD01958.1;Parent=PASSSERD01958;aa=1042;alternative="onychos_gene-CPED1,pyrgi_gene-CPED1";avgCov=584.3749;bestScore=5408;ce=22;evidence=3;iAA=0.9876;lpm=464;maxGap=2;maxScore=5529;minCov=162;minSplitReads=0;nps=0;oldID=montanus_rna-XM_039726888.1_R0;pAA=0.9904;prediction=0;raa=1046;rce=23;ref-gene=montanus_gene-CPED1;start=M;stop=*;sumWeight=2.8;tae=0.9048;tde=0.9524;tie=0.9048;tpc=1
1A	GeMoMa	exon	20500728	20504032	.	-	.	ID=nbis-exon-58005;Parent=PASSSERD01958.1;de=true;minCov=2238;pc=1
1A	GeMoMa	exon	20507175	20507321	.	-	.	ID=nbis-exon-58006;Parent=PASSSERD01958.1;de=true;minCov=2238;pc=1
1A	GeMoMa	exon	20509144	20509231	.	-	.	ID=nbis-exon-58007;Parent=PASSSERD01958.1;de=true;minCov=2238;pc=1
1A	GeMoMa	exon	20509502	20509603	.	-	.	ID=nbis-exon-58008;Parent=PASSSERD01958.1;de=true;minCov=2238;pc=1
1A	GeMoMa	exon	20509865	20510085	.	-	.	ID=nbis-exon-58009;Parent=PASSSERD01958.1;de=true;minCov=2238;pc=1
1A	GeMoMa	exon	20519740	20519876	.	-	.	ID=nbis-exon-58010;Parent=PASSSERD01958.1;de=true;minCov=2238;pc=1
1A	GeMoMa	exon	20525119	20525236	.	-	.	ID=nbis-exon-58011;Parent=PASSSERD01958.1;de=true;minCov=2238;pc=1
1A	GeMoMa	exon	20565509	20565677	.	-	.	ID=nbis-exon-58012;Parent=PASSSERD01958.1;de=true;minCov=2238;pc=1
1A	GeMoMa	exon	20566458	20566644	.	-	.	ID=nbis-exon-58013;Parent=PASSSERD01958.1;de=true;minCov=2238;pc=1
1A	GeMoMa	exon	20568511	20568555	.	-	.	ID=nbis-exon-58014;Parent=PASSSERD01958.1;de=true;minCov=2238;pc=1
1A	GeMoMa	exon	20568882	20568949	.	-	.	ID=nbis-exon-58015;Parent=PASSSERD01958.1;de=true;minCov=2238;pc=1
1A	GeMoMa	exon	20574811	20574974	.	-	.	ID=nbis-exon-58016;Parent=PASSSERD01958.1;de=true;minCov=2238;pc=1
1A	GeMoMa	exon	20576030	20576158	.	-	.	ID=nbis-exon-58017;Parent=PASSSERD01958.1;de=true;minCov=2238;pc=1
1A	GeMoMa	exon	20577070	20577231	.	-	.	ID=nbis-exon-58018;Parent=PASSSERD01958.1;de=true;minCov=2238;pc=1
1A	GeMoMa	exon	20578802	20578874	.	-	.	ID=nbis-exon-58019;Parent=PASSSERD01958.1;de=true;minCov=2238;pc=1
1A	GeMoMa	exon	20580242	20580384	.	-	.	ID=nbis-exon-58020;Parent=PASSSERD01958.1;de=true;minCov=2238;pc=1
1A	GeMoMa	exon	20590438	20590603	.	-	.	ID=nbis-exon-58021;Parent=PASSSERD01958.1;de=true;minCov=2238;pc=1
1A	GeMoMa	exon	20592160	20592316	.	-	.	ID=nbis-exon-58022;Parent=PASSSERD01958.1;de=true;minCov=2238;pc=1
1A	GeMoMa	exon	20602562	20602637	.	-	.	ID=nbis-exon-58023;Parent=PASSSERD01958.1;de=true;minCov=2238;pc=1
1A	GeMoMa	exon	20604528	20604634	.	-	.	ID=nbis-exon-58024;Parent=PASSSERD01958.1;de=true;minCov=2238;pc=1
1A	GeMoMa	exon	20625649	20625835	.	-	.	ID=nbis-exon-58025;Parent=PASSSERD01958.1;de=true;minCov=2238;pc=1
1A	GeMoMa	exon	20638054	20638528	.	-	.	ID=nbis-exon-58026;Parent=PASSSERD01958.1;de=true;minCov=2238;pc=1
1A	GeMoMa	exon	20639018	20639315	.	-	.	ID=nbis-exon-58027;Parent=PASSSERD01958.1;de=true;minCov=2238;pc=1
1A	GeMoMa	CDS	20503805	20504032	.	-	0	ID=cds-53137;Parent=PASSSERD01958.1;ae=true;minCov=515;pc=1
1A	GeMoMa	CDS	20507175	20507321	.	-	0	ID=cds-53136;Parent=PASSSERD01958.1;ae=true;de=true;minCov=423;pc=1
1A	GeMoMa	CDS	20509144	20509231	.	-	1	ID=cds-53135;Parent=PASSSERD01958.1;ae=true;de=true;minCov=329;pc=1
1A	GeMoMa	CDS	20509502	20509603	.	-	1	ID=cds-53134;Parent=PASSSERD01958.1;ae=true;de=true;minCov=376;pc=1
1A	GeMoMa	CDS	20509865	20510085	.	-	0	ID=cds-53133;Parent=PASSSERD01958.1;ae=true;de=true;minCov=310;pc=1
1A	GeMoMa	CDS	20519740	20519876	.	-	2	ID=cds-53132;Parent=PASSSERD01958.1;ae=true;de=true;minCov=360;pc=1
1A	GeMoMa	CDS	20525119	20525236	.	-	0	ID=cds-53131;Parent=PASSSERD01958.1;ae=false;de=true;minCov=317;pc=1
1A	GeMoMa	CDS	20565509	20565677	.	-	1	ID=cds-53130;Parent=PASSSERD01958.1;ae=true;de=false;minCov=297;pc=1
1A	GeMoMa	CDS	20566458	20566644	.	-	2	ID=cds-53129;Parent=PASSSERD01958.1;ae=true;de=true;minCov=314;pc=1
1A	GeMoMa	CDS	20568511	20568555	.	-	2	ID=cds-53128;Parent=PASSSERD01958.1;ae=true;de=true;minCov=304;pc=1
1A	GeMoMa	CDS	20568882	20568949	.	-	1	ID=cds-53127;Parent=PASSSERD01958.1;ae=true;de=true;minCov=183;pc=1
1A	GeMoMa	CDS	20574811	20574974	.	-	0	ID=cds-53126;Parent=PASSSERD01958.1;ae=true;de=true;minCov=162;pc=1
1A	GeMoMa	CDS	20576030	20576158	.	-	0	ID=cds-53125;Parent=PASSSERD01958.1;ae=true;de=true;minCov=221;pc=1
1A	GeMoMa	CDS	20577070	20577231	.	-	0	ID=cds-53124;Parent=PASSSERD01958.1;ae=true;de=true;minCov=274;pc=1
1A	GeMoMa	CDS	20578802	20578874	.	-	1	ID=cds-53123;Parent=PASSSERD01958.1;ae=true;de=true;minCov=299;pc=1
1A	GeMoMa	CDS	20580242	20580384	.	-	0	ID=cds-53122;Parent=PASSSERD01958.1;ae=true;de=true;minCov=253;pc=1
1A	GeMoMa	CDS	20590438	20590603	.	-	1	ID=cds-53121;Parent=PASSSERD01958.1;ae=true;de=true;minCov=252;pc=1
1A	GeMoMa	CDS	20592160	20592316	.	-	2	ID=cds-53120;Parent=PASSSERD01958.1;ae=true;de=true;minCov=314;pc=1
1A	GeMoMa	CDS	20602562	20602637	.	-	0	ID=cds-53119;Parent=PASSSERD01958.1;ae=true;de=true;minCov=353;pc=1
1A	GeMoMa	CDS	20604528	20604634	.	-	2	ID=cds-53118;Parent=PASSSERD01958.1;ae=false;de=true;minCov=340;pc=1
1A	GeMoMa	CDS	20625649	20625835	.	-	0	ID=cds-53117;Parent=PASSSERD01958.1;ae=true;de=true;minCov=320;pc=1
1A	GeMoMa	CDS	20638054	20638305	.	-	0	ID=cds-53116;Parent=PASSSERD01958.1;de=true;minCov=2238;pc=1
1A	AnnotationFinalizer_	five_prime_UTR	20638306	20638528	.	-	.	ID=five_prime_utr-6693;Parent=PASSSERD01958.1
1A	AnnotationFinalizer_	five_prime_UTR	20639018	20639315	.	-	.	ID=five_prime_utr-6692;Parent=PASSSERD01958.1
1A	AnnotationFinalizer_	three_prime_UTR	20500728	20503804	.	-	.	ID=three_prime_utr-5576;Parent=PASSSERD01958.1
1A	GeMoMa	mRNA	20500728	20639315	5261	-	.	ID=PASSSERD01958.2;Parent=PASSSERD01958;aa=1034;alternative="onychos_gene-CPED1";avgCov=587.1302;bestScore=5261;ce=22;evidence=2;iAA=0.9644;lpm=266;maxGap=2;maxScore=5485;minCov=162;minSplitReads=0;nps=0;oldID=pyrgi_rna-XM_041471580.1_R0;pAA=0.9778;prediction=0;raa=1038;rce=22;ref-gene=pyrgi_gene-CPED1;start=M;stop=*;sumWeight=2.0;tae=0.9048;tde=0.9524;tie=0.9048;tpc=1
1A	GeMoMa	exon	20500728	20504032	.	-	.	ID=nbis-exon-58028;Parent=PASSSERD01958.2;de=true;minCov=2238;pc=1
1A	GeMoMa	exon	20507175	20507321	.	-	.	ID=nbis-exon-58029;Parent=PASSSERD01958.2;de=true;minCov=2238;pc=1
1A	GeMoMa	exon	20509144	20509231	.	-	.	ID=nbis-exon-58030;Parent=PASSSERD01958.2;de=true;minCov=2238;pc=1
1A	GeMoMa	exon	20509502	20509603	.	-	.	ID=nbis-exon-58031;Parent=PASSSERD01958.2;de=true;minCov=2238;pc=1
1A	GeMoMa	exon	20509865	20510085	.	-	.	ID=nbis-exon-58032;Parent=PASSSERD01958.2;de=true;minCov=2238;pc=1
1A	GeMoMa	exon	20519740	20519876	.	-	.	ID=nbis-exon-58033;Parent=PASSSERD01958.2;de=true;minCov=2238;pc=1
1A	GeMoMa	exon	20525119	20525236	.	-	.	ID=nbis-exon-58034;Parent=PASSSERD01958.2;de=true;minCov=2238;pc=1
1A	GeMoMa	exon	20565509	20565677	.	-	.	ID=nbis-exon-58035;Parent=PASSSERD01958.2;de=true;minCov=2238;pc=1
1A	GeMoMa	exon	20566458	20566644	.	-	.	ID=nbis-exon-58036;Parent=PASSSERD01958.2;de=true;minCov=2238;pc=1
1A	GeMoMa	exon	20568511	20568555	.	-	.	ID=nbis-exon-58037;Parent=PASSSERD01958.2;de=true;minCov=2238;pc=1
1A	GeMoMa	exon	20568882	20568949	.	-	.	ID=nbis-exon-58038;Parent=PASSSERD01958.2;de=true;minCov=2238;pc=1
1A	GeMoMa	exon	20574811	20574974	.	-	.	ID=nbis-exon-58039;Parent=PASSSERD01958.2;de=true;minCov=2238;pc=1
1A	GeMoMa	exon	20576030	20576134	.	-	.	ID=nbis-exon-58040;Parent=PASSSERD01958.2;de=true;minCov=2238;pc=1
1A	GeMoMa	exon	20577070	20577231	.	-	.	ID=nbis-exon-58041;Parent=PASSSERD01958.2;de=true;minCov=2238;pc=1
1A	GeMoMa	exon	20578802	20578874	.	-	.	ID=nbis-exon-58042;Parent=PASSSERD01958.2;de=true;minCov=2238;pc=1
1A	GeMoMa	exon	20580242	20580384	.	-	.	ID=nbis-exon-58043;Parent=PASSSERD01958.2;de=true;minCov=2238;pc=1
1A	GeMoMa	exon	20590438	20590603	.	-	.	ID=nbis-exon-58044;Parent=PASSSERD01958.2;de=true;minCov=2238;pc=1
1A	GeMoMa	exon	20592160	20592316	.	-	.	ID=nbis-exon-58045;Parent=PASSSERD01958.2;de=true;minCov=2238;pc=1
1A	GeMoMa	exon	20602562	20602637	.	-	.	ID=nbis-exon-58046;Parent=PASSSERD01958.2;de=true;minCov=2238;pc=1
1A	GeMoMa	exon	20604528	20604634	.	-	.	ID=nbis-exon-58047;Parent=PASSSERD01958.2;de=true;minCov=2238;pc=1
1A	GeMoMa	exon	20625649	20625835	.	-	.	ID=nbis-exon-58048;Parent=PASSSERD01958.2;de=true;minCov=2238;pc=1
1A	GeMoMa	exon	20638054	20638528	.	-	.	ID=nbis-exon-58049;Parent=PASSSERD01958.2;de=true;minCov=2238;pc=1
1A	GeMoMa	exon	20639018	20639315	.	-	.	ID=nbis-exon-58050;Parent=PASSSERD01958.2;de=true;minCov=2238;pc=1
1A	GeMoMa	CDS	20503805	20504032	.	-	0	ID=cds-53159;Parent=PASSSERD01958.2;ae=true;minCov=515;pc=1
1A	GeMoMa	CDS	20507175	20507321	.	-	0	ID=cds-53158;Parent=PASSSERD01958.2;ae=true;de=true;minCov=423;pc=1
1A	GeMoMa	CDS	20509144	20509231	.	-	1	ID=cds-53157;Parent=PASSSERD01958.2;ae=true;de=true;minCov=329;pc=1
1A	GeMoMa	CDS	20509502	20509603	.	-	1	ID=cds-53156;Parent=PASSSERD01958.2;ae=true;de=true;minCov=376;pc=1
1A	GeMoMa	CDS	20509865	20510085	.	-	0	ID=cds-53155;Parent=PASSSERD01958.2;ae=true;de=true;minCov=310;pc=1
1A	GeMoMa	CDS	20519740	20519876	.	-	2	ID=cds-53154;Parent=PASSSERD01958.2;ae=true;de=true;minCov=360;pc=1
1A	GeMoMa	CDS	20525119	20525236	.	-	0	ID=cds-53153;Parent=PASSSERD01958.2;ae=false;de=true;minCov=317;pc=1
1A	GeMoMa	CDS	20565509	20565677	.	-	1	ID=cds-53152;Parent=PASSSERD01958.2;ae=true;de=false;minCov=297;pc=1
1A	GeMoMa	CDS	20566458	20566644	.	-	2	ID=cds-53151;Parent=PASSSERD01958.2;ae=true;de=true;minCov=314;pc=1
1A	GeMoMa	CDS	20568511	20568555	.	-	2	ID=cds-53150;Parent=PASSSERD01958.2;ae=true;de=true;minCov=304;pc=1
1A	GeMoMa	CDS	20568882	20568949	.	-	1	ID=cds-53149;Parent=PASSSERD01958.2;ae=true;de=true;minCov=183;pc=1
1A	GeMoMa	CDS	20574811	20574974	.	-	0	ID=cds-53148;Parent=PASSSERD01958.2;ae=true;de=true;minCov=162;pc=1
1A	GeMoMa	CDS	20576030	20576134	.	-	0	ID=cds-53147;Parent=PASSSERD01958.2;ae=true;de=true;minCov=264;pc=1
1A	GeMoMa	CDS	20577070	20577231	.	-	0	ID=cds-53146;Parent=PASSSERD01958.2;ae=true;de=true;minCov=274;pc=1
1A	GeMoMa	CDS	20578802	20578874	.	-	1	ID=cds-53145;Parent=PASSSERD01958.2;ae=true;de=true;minCov=299;pc=1
1A	GeMoMa	CDS	20580242	20580384	.	-	0	ID=cds-53144;Parent=PASSSERD01958.2;ae=true;de=true;minCov=253;pc=1
1A	GeMoMa	CDS	20590438	20590603	.	-	1	ID=cds-53143;Parent=PASSSERD01958.2;ae=true;de=true;minCov=252;pc=1
1A	GeMoMa	CDS	20592160	20592316	.	-	2	ID=cds-53142;Parent=PASSSERD01958.2;ae=true;de=true;minCov=314;pc=1
1A	GeMoMa	CDS	20602562	20602637	.	-	0	ID=cds-53141;Parent=PASSSERD01958.2;ae=true;de=true;minCov=353;pc=1
1A	GeMoMa	CDS	20604528	20604634	.	-	2	ID=cds-53140;Parent=PASSSERD01958.2;ae=false;de=true;minCov=340;pc=1
1A	GeMoMa	CDS	20625649	20625835	.	-	0	ID=cds-53139;Parent=PASSSERD01958.2;ae=true;de=true;minCov=320;pc=1
1A	GeMoMa	CDS	20638054	20638305	.	-	0	ID=cds-53138;Parent=PASSSERD01958.2;de=true;minCov=2238;pc=1
1A	AnnotationFinalizer_	five_prime_UTR	20638306	20638528	.	-	.	ID=five_prime_utr-6695;Parent=PASSSERD01958.2
1A	AnnotationFinalizer_	five_prime_UTR	20639018	20639315	.	-	.	ID=five_prime_utr-6694;Parent=PASSSERD01958.2
1A	AnnotationFinalizer_	three_prime_UTR	20500728	20503804	.	-	.	ID=three_prime_utr-5577;Parent=PASSSERD01958.2
1A	GeMoMa	mRNA	20500728	20639315	5230	-	.	ID=PASSSERD01958.3;Parent=PASSSERD01958;aa=1027;alternative="onychos_gene-CPED1";avgCov=588.113;bestScore=5230;ce=21;evidence=2;iAA=0.9661;lpm=266;maxGap=2;maxScore=5445;minCov=162;minSplitReads=0;nps=0;oldID=pyrgi_rna-XM_041471581.1_R0;pAA=0.9787;prediction=0;raa=1031;rce=21;ref-gene=pyrgi_gene-CPED1;start=M;stop=*;sumWeight=2.0;tae=0.9;tde=0.95;tie=0.85;tpc=1
1A	GeMoMa	exon	20500728	20504032	.	-	.	ID=nbis-exon-58051;Parent=PASSSERD01958.3;de=true;minCov=2238;pc=1
1A	GeMoMa	exon	20507175	20507321	.	-	.	ID=nbis-exon-58052;Parent=PASSSERD01958.3;de=true;minCov=2238;pc=1
1A	GeMoMa	exon	20509144	20509231	.	-	.	ID=nbis-exon-58053;Parent=PASSSERD01958.3;de=true;minCov=2238;pc=1
1A	GeMoMa	exon	20509502	20509603	.	-	.	ID=nbis-exon-58054;Parent=PASSSERD01958.3;de=true;minCov=2238;pc=1
1A	GeMoMa	exon	20509865	20510085	.	-	.	ID=nbis-exon-58055;Parent=PASSSERD01958.3;de=true;minCov=2238;pc=1
1A	GeMoMa	exon	20519740	20519876	.	-	.	ID=nbis-exon-58056;Parent=PASSSERD01958.3;de=true;minCov=2238;pc=1
1A	GeMoMa	exon	20525119	20525236	.	-	.	ID=nbis-exon-58057;Parent=PASSSERD01958.3;de=true;minCov=2238;pc=1
1A	GeMoMa	exon	20565509	20565677	.	-	.	ID=nbis-exon-58058;Parent=PASSSERD01958.3;de=true;minCov=2238;pc=1
1A	GeMoMa	exon	20566458	20566644	.	-	.	ID=nbis-exon-58059;Parent=PASSSERD01958.3;de=true;minCov=2238;pc=1
1A	GeMoMa	exon	20568882	20568949	.	-	.	ID=nbis-exon-58060;Parent=PASSSERD01958.3;de=true;minCov=2238;pc=1
1A	GeMoMa	exon	20574811	20574974	.	-	.	ID=nbis-exon-58061;Parent=PASSSERD01958.3;de=true;minCov=2238;pc=1
1A	GeMoMa	exon	20576030	20576158	.	-	.	ID=nbis-exon-58062;Parent=PASSSERD01958.3;de=true;minCov=2238;pc=1
1A	GeMoMa	exon	20577070	20577231	.	-	.	ID=nbis-exon-58063;Parent=PASSSERD01958.3;de=true;minCov=2238;pc=1
1A	GeMoMa	exon	20578802	20578874	.	-	.	ID=nbis-exon-58064;Parent=PASSSERD01958.3;de=true;minCov=2238;pc=1
1A	GeMoMa	exon	20580242	20580384	.	-	.	ID=nbis-exon-58065;Parent=PASSSERD01958.3;de=true;minCov=2238;pc=1
1A	GeMoMa	exon	20590438	20590603	.	-	.	ID=nbis-exon-58066;Parent=PASSSERD01958.3;de=true;minCov=2238;pc=1
1A	GeMoMa	exon	20592160	20592316	.	-	.	ID=nbis-exon-58067;Parent=PASSSERD01958.3;de=true;minCov=2238;pc=1
1A	GeMoMa	exon	20602562	20602637	.	-	.	ID=nbis-exon-58068;Parent=PASSSERD01958.3;de=true;minCov=2238;pc=1
1A	GeMoMa	exon	20604528	20604634	.	-	.	ID=nbis-exon-58069;Parent=PASSSERD01958.3;de=true;minCov=2238;pc=1
1A	GeMoMa	exon	20625649	20625835	.	-	.	ID=nbis-exon-58070;Parent=PASSSERD01958.3;de=true;minCov=2238;pc=1
1A	GeMoMa	exon	20638054	20638528	.	-	.	ID=nbis-exon-58071;Parent=PASSSERD01958.3;de=true;minCov=2238;pc=1
1A	GeMoMa	exon	20639018	20639315	.	-	.	ID=nbis-exon-58072;Parent=PASSSERD01958.3;de=true;minCov=2238;pc=1
1A	GeMoMa	CDS	20503805	20504032	.	-	0	ID=cds-53180;Parent=PASSSERD01958.3;ae=true;minCov=515;pc=1
1A	GeMoMa	CDS	20507175	20507321	.	-	0	ID=cds-53179;Parent=PASSSERD01958.3;ae=true;de=true;minCov=423;pc=1
1A	GeMoMa	CDS	20509144	20509231	.	-	1	ID=cds-53178;Parent=PASSSERD01958.3;ae=true;de=true;minCov=329;pc=1
1A	GeMoMa	CDS	20509502	20509603	.	-	1	ID=cds-53177;Parent=PASSSERD01958.3;ae=true;de=true;minCov=376;pc=1
1A	GeMoMa	CDS	20509865	20510085	.	-	0	ID=cds-53176;Parent=PASSSERD01958.3;ae=true;de=true;minCov=310;pc=1
1A	GeMoMa	CDS	20519740	20519876	.	-	2	ID=cds-53175;Parent=PASSSERD01958.3;ae=true;de=true;minCov=360;pc=1
1A	GeMoMa	CDS	20525119	20525236	.	-	0	ID=cds-53174;Parent=PASSSERD01958.3;ae=false;de=true;minCov=317;pc=1
1A	GeMoMa	CDS	20565509	20565677	.	-	1	ID=cds-53173;Parent=PASSSERD01958.3;ae=true;de=false;minCov=297;pc=1
1A	GeMoMa	CDS	20566458	20566644	.	-	2	ID=cds-53172;Parent=PASSSERD01958.3;ae=true;de=true;minCov=314;pc=1
1A	GeMoMa	CDS	20568882	20568949	.	-	1	ID=cds-53171;Parent=PASSSERD01958.3;ae=true;de=true;minCov=183;pc=1
1A	GeMoMa	CDS	20574811	20574974	.	-	0	ID=cds-53170;Parent=PASSSERD01958.3;ae=true;de=true;minCov=162;pc=1
1A	GeMoMa	CDS	20576030	20576158	.	-	0	ID=cds-53169;Parent=PASSSERD01958.3;ae=true;de=true;minCov=221;pc=1
1A	GeMoMa	CDS	20577070	20577231	.	-	0	ID=cds-53168;Parent=PASSSERD01958.3;ae=true;de=true;minCov=274;pc=1
1A	GeMoMa	CDS	20578802	20578874	.	-	1	ID=cds-53167;Parent=PASSSERD01958.3;ae=true;de=true;minCov=299;pc=1
1A	GeMoMa	CDS	20580242	20580384	.	-	0	ID=cds-53166;Parent=PASSSERD01958.3;ae=true;de=true;minCov=253;pc=1
1A	GeMoMa	CDS	20590438	20590603	.	-	1	ID=cds-53165;Parent=PASSSERD01958.3;ae=true;de=true;minCov=252;pc=1
1A	GeMoMa	CDS	20592160	20592316	.	-	2	ID=cds-53164;Parent=PASSSERD01958.3;ae=true;de=true;minCov=314;pc=1
1A	GeMoMa	CDS	20602562	20602637	.	-	0	ID=cds-53163;Parent=PASSSERD01958.3;ae=true;de=true;minCov=353;pc=1
1A	GeMoMa	CDS	20604528	20604634	.	-	2	ID=cds-53162;Parent=PASSSERD01958.3;ae=false;de=true;minCov=340;pc=1
1A	GeMoMa	CDS	20625649	20625835	.	-	0	ID=cds-53161;Parent=PASSSERD01958.3;ae=true;de=true;minCov=320;pc=1
1A	GeMoMa	CDS	20638054	20638305	.	-	0	ID=cds-53160;Parent=PASSSERD01958.3;de=true;minCov=2238;pc=1
1A	AnnotationFinalizer_	five_prime_UTR	20638306	20638528	.	-	.	ID=five_prime_utr-6697;Parent=PASSSERD01958.3
1A	AnnotationFinalizer_	five_prime_UTR	20639018	20639315	.	-	.	ID=five_prime_utr-6696;Parent=PASSSERD01958.3
1A	AnnotationFinalizer_	three_prime_UTR	20500728	20503804	.	-	.	ID=three_prime_utr-5578;Parent=PASSSERD01958.3
1A	GeMoMa	mRNA	20500728	20639315	4034	-	.	ID=PASSSERD01958.4;Parent=PASSSERD01958;aa=781;alternative="onychos_gene-CPED1";avgCov=623.7469;bestScore=4034;ce=18;evidence=2;iAA=0.9847;lpm=203;maxGap=2;maxScore=4147;minCov=61;minSplitReads=0;nps=0;oldID=montanus_rna-XM_039726893.1_R0;pAA=0.9873;prediction=0;raa=785;rce=19;ref-gene=montanus_gene-CPED1;start=M;stop=*;sumWeight=1.8;tae=0.8824;tde=0.9412;tie=0.8824;tpc=1
1A	GeMoMa	exon	20500728	20504032	.	-	.	ID=nbis-exon-58073;Parent=PASSSERD01958.4;de=true;minCov=2238;pc=1
1A	GeMoMa	exon	20507175	20509231	.	-	.	ID=nbis-exon-58074;Parent=PASSSERD01958.4;de=true;minCov=2238;pc=1
1A	GeMoMa	exon	20509502	20509603	.	-	.	ID=nbis-exon-58075;Parent=PASSSERD01958.4;de=true;minCov=2238;pc=1
1A	GeMoMa	exon	20509865	20510085	.	-	.	ID=nbis-exon-58076;Parent=PASSSERD01958.4;de=true;minCov=2238;pc=1
1A	GeMoMa	exon	20519177	20519305	.	-	.	ID=nbis-exon-58077;Parent=PASSSERD01958.4;de=true;minCov=2238;pc=1
1A	GeMoMa	exon	20519740	20519876	.	-	.	ID=nbis-exon-58078;Parent=PASSSERD01958.4;de=true;minCov=2238;pc=1
1A	GeMoMa	exon	20525119	20525236	.	-	.	ID=nbis-exon-58079;Parent=PASSSERD01958.4;de=true;minCov=2238;pc=1
1A	GeMoMa	exon	20565509	20565677	.	-	.	ID=nbis-exon-58080;Parent=PASSSERD01958.4;de=true;minCov=2238;pc=1
1A	GeMoMa	exon	20566458	20566644	.	-	.	ID=nbis-exon-58081;Parent=PASSSERD01958.4;de=true;minCov=2238;pc=1
1A	GeMoMa	exon	20568511	20568555	.	-	.	ID=nbis-exon-58082;Parent=PASSSERD01958.4;de=true;minCov=2238;pc=1
1A	GeMoMa	exon	20568882	20568949	.	-	.	ID=nbis-exon-58083;Parent=PASSSERD01958.4;de=true;minCov=2238;pc=1
1A	GeMoMa	exon	20574811	20574974	.	-	.	ID=nbis-exon-58084;Parent=PASSSERD01958.4;de=true;minCov=2238;pc=1
1A	GeMoMa	exon	20576030	20576158	.	-	.	ID=nbis-exon-58085;Parent=PASSSERD01958.4;de=true;minCov=2238;pc=1
1A	GeMoMa	exon	20577070	20577231	.	-	.	ID=nbis-exon-58086;Parent=PASSSERD01958.4;de=true;minCov=2238;pc=1
1A	GeMoMa	exon	20578802	20578874	.	-	.	ID=nbis-exon-58087;Parent=PASSSERD01958.4;de=true;minCov=2238;pc=1
1A	GeMoMa	exon	20580242	20580384	.	-	.	ID=nbis-exon-58088;Parent=PASSSERD01958.4;de=true;minCov=2238;pc=1
1A	GeMoMa	exon	20590438	20590603	.	-	.	ID=nbis-exon-58089;Parent=PASSSERD01958.4;de=true;minCov=2238;pc=1
1A	GeMoMa	exon	20592160	20592316	.	-	.	ID=nbis-exon-58090;Parent=PASSSERD01958.4;de=true;minCov=2238;pc=1
1A	GeMoMa	exon	20602562	20602637	.	-	.	ID=nbis-exon-58091;Parent=PASSSERD01958.4;de=true;minCov=2238;pc=1
1A	GeMoMa	exon	20604528	20604634	.	-	.	ID=nbis-exon-58092;Parent=PASSSERD01958.4;de=true;minCov=2238;pc=1
1A	GeMoMa	exon	20625649	20625835	.	-	.	ID=nbis-exon-58093;Parent=PASSSERD01958.4;de=true;minCov=2238;pc=1
1A	GeMoMa	exon	20638054	20638528	.	-	.	ID=nbis-exon-58094;Parent=PASSSERD01958.4;de=true;minCov=2238;pc=1
1A	GeMoMa	exon	20639018	20639315	.	-	.	ID=nbis-exon-58095;Parent=PASSSERD01958.4;de=true;minCov=2238;pc=1
1A	GeMoMa	CDS	20519303	20519305	.	-	0	ID=cds-53198;Parent=PASSSERD01958.4;ae=true;minCov=61;pc=1
1A	GeMoMa	CDS	20519740	20519876	.	-	2	ID=cds-53197;Parent=PASSSERD01958.4;ae=true;de=true;minCov=360;pc=1
1A	GeMoMa	CDS	20525119	20525236	.	-	0	ID=cds-53196;Parent=PASSSERD01958.4;ae=false;de=true;minCov=317;pc=1
1A	GeMoMa	CDS	20565509	20565677	.	-	1	ID=cds-53195;Parent=PASSSERD01958.4;ae=true;de=false;minCov=297;pc=1
1A	GeMoMa	CDS	20566458	20566644	.	-	2	ID=cds-53194;Parent=PASSSERD01958.4;ae=true;de=true;minCov=314;pc=1
1A	GeMoMa	CDS	20568511	20568555	.	-	2	ID=cds-53193;Parent=PASSSERD01958.4;ae=true;de=true;minCov=304;pc=1
1A	GeMoMa	CDS	20568882	20568949	.	-	1	ID=cds-53192;Parent=PASSSERD01958.4;ae=true;de=true;minCov=183;pc=1
1A	GeMoMa	CDS	20574811	20574974	.	-	0	ID=cds-53191;Parent=PASSSERD01958.4;ae=true;de=true;minCov=162;pc=1
1A	GeMoMa	CDS	20576030	20576158	.	-	0	ID=cds-53190;Parent=PASSSERD01958.4;ae=true;de=true;minCov=221;pc=1
1A	GeMoMa	CDS	20577070	20577231	.	-	0	ID=cds-53189;Parent=PASSSERD01958.4;ae=true;de=true;minCov=274;pc=1
1A	GeMoMa	CDS	20578802	20578874	.	-	1	ID=cds-53188;Parent=PASSSERD01958.4;ae=true;de=true;minCov=299;pc=1
1A	GeMoMa	CDS	20580242	20580384	.	-	0	ID=cds-53187;Parent=PASSSERD01958.4;ae=true;de=true;minCov=253;pc=1
1A	GeMoMa	CDS	20590438	20590603	.	-	1	ID=cds-53186;Parent=PASSSERD01958.4;ae=true;de=true;minCov=252;pc=1
1A	GeMoMa	CDS	20592160	20592316	.	-	2	ID=cds-53185;Parent=PASSSERD01958.4;ae=true;de=true;minCov=314;pc=1
1A	GeMoMa	CDS	20602562	20602637	.	-	0	ID=cds-53184;Parent=PASSSERD01958.4;ae=true;de=true;minCov=353;pc=1
1A	GeMoMa	CDS	20604528	20604634	.	-	2	ID=cds-53183;Parent=PASSSERD01958.4;ae=false;de=true;minCov=340;pc=1
1A	GeMoMa	CDS	20625649	20625835	.	-	0	ID=cds-53182;Parent=PASSSERD01958.4;ae=true;de=true;minCov=320;pc=1
1A	GeMoMa	CDS	20638054	20638305	.	-	0	ID=cds-53181;Parent=PASSSERD01958.4;de=true;minCov=2238;pc=1
1A	AnnotationFinalizer_	five_prime_UTR	20638306	20638528	.	-	.	ID=five_prime_utr-6699;Parent=PASSSERD01958.4
1A	AnnotationFinalizer_	five_prime_UTR	20639018	20639315	.	-	.	ID=five_prime_utr-6698;Parent=PASSSERD01958.4
1A	AnnotationFinalizer_	three_prime_UTR	20500728	20504032	.	-	.	ID=three_prime_utr-5583;Parent=PASSSERD01958.4
1A	AnnotationFinalizer_	three_prime_UTR	20507175	20509231	.	-	.	ID=three_prime_utr-5582;Parent=PASSSERD01958.4
1A	AnnotationFinalizer_	three_prime_UTR	20509502	20509603	.	-	.	ID=three_prime_utr-5581;Parent=PASSSERD01958.4
1A	AnnotationFinalizer_	three_prime_UTR	20509865	20510085	.	-	.	ID=three_prime_utr-5580;Parent=PASSSERD01958.4
1A	AnnotationFinalizer_	three_prime_UTR	20519177	20519302	.	-	.	ID=three_prime_utr-5579;Parent=PASSSERD01958.4
1A	GAF	gene	20650706	20693693	.	-	.	ID=PASSSERD01959;combinedEvidence=4;complete=4;maxEvidence=4;maxTie=1.0;transcripts=4
1A	GeMoMa	mRNA	20650706	20668009	1984	-	.	ID=PASSSERD01959.1;Parent=PASSSERD01959;aa=383;alternative="onychos_gene-ING3,passerold_gene:ENSPDOG00000010655,pyrgi_gene-ING3";avgCov=908;bestScore=1984;ce=10;evidence=4;iAA=1;lpm=383;maxGap=0;maxScore=1984;minCov=246;minSplitReads=594;nps=0;oldID=montanus_rna-XM_039726765.1_R0;pAA=1;prediction=0;raa=383;rce=10;ref-gene=montanus_gene-ING3;start=M;stop=*;sumWeight=3.6;tae=1;tde=1;tie=1;tpc=1
1A	GeMoMa	exon	20650706	20653066	.	-	.	ID=nbis-exon-58096;Parent=PASSSERD01959.1;de=true;minCov=246;pc=1
1A	GeMoMa	exon	20653684	20653722	.	-	.	ID=nbis-exon-58097;Parent=PASSSERD01959.1;de=true;minCov=246;pc=1
1A	GeMoMa	exon	20654211	20654403	.	-	.	ID=nbis-exon-58098;Parent=PASSSERD01959.1;de=true;minCov=246;pc=1
1A	GeMoMa	exon	20655547	20655737	.	-	.	ID=nbis-exon-58099;Parent=PASSSERD01959.1;de=true;minCov=246;pc=1
1A	GeMoMa	exon	20656085	20656242	.	-	.	ID=nbis-exon-58100;Parent=PASSSERD01959.1;de=true;minCov=246;pc=1
1A	GeMoMa	exon	20657933	20658052	.	-	.	ID=nbis-exon-58101;Parent=PASSSERD01959.1;de=true;minCov=246;pc=1
1A	GeMoMa	exon	20658309	20658380	.	-	.	ID=nbis-exon-58102;Parent=PASSSERD01959.1;de=true;minCov=246;pc=1
1A	GeMoMa	exon	20660553	20660649	.	-	.	ID=nbis-exon-58103;Parent=PASSSERD01959.1;de=true;minCov=246;pc=1
1A	GeMoMa	exon	20662753	20662818	.	-	.	ID=nbis-exon-58104;Parent=PASSSERD01959.1;de=true;minCov=246;pc=1
1A	GeMoMa	exon	20664325	20664425	.	-	.	ID=nbis-exon-58105;Parent=PASSSERD01959.1;de=true;minCov=246;pc=1
1A	GeMoMa	exon	20664608	20668009	.	-	.	ID=nbis-exon-58106;Parent=PASSSERD01959.1;de=true;minCov=246;pc=1
1A	GeMoMa	CDS	20652950	20653066	.	-	0	ID=cds-53208;Parent=PASSSERD01959.1;ae=true;minCov=940;pc=1
1A	GeMoMa	CDS	20653684	20653722	.	-	0	ID=cds-53207;Parent=PASSSERD01959.1;ae=true;de=true;minCov=1027;pc=1
1A	GeMoMa	CDS	20654211	20654403	.	-	1	ID=cds-53206;Parent=PASSSERD01959.1;ae=true;de=true;minCov=925;pc=1
1A	GeMoMa	CDS	20655547	20655737	.	-	0	ID=cds-53205;Parent=PASSSERD01959.1;ae=true;de=true;minCov=1011;pc=1
1A	GeMoMa	CDS	20656085	20656242	.	-	2	ID=cds-53204;Parent=PASSSERD01959.1;ae=true;de=true;minCov=601;pc=1
1A	GeMoMa	CDS	20657933	20658052	.	-	2	ID=cds-53203;Parent=PASSSERD01959.1;ae=true;de=true;minCov=770;pc=1
1A	GeMoMa	CDS	20658309	20658380	.	-	2	ID=cds-53202;Parent=PASSSERD01959.1;ae=true;de=true;minCov=732;pc=1
1A	GeMoMa	CDS	20660553	20660649	.	-	0	ID=cds-53201;Parent=PASSSERD01959.1;ae=true;de=true;minCov=671;pc=1
1A	GeMoMa	CDS	20662753	20662818	.	-	0	ID=cds-53200;Parent=PASSSERD01959.1;ae=true;de=true;minCov=626;pc=1
1A	GeMoMa	CDS	20664325	20664420	.	-	0	ID=cds-53199;Parent=PASSSERD01959.1;de=true;minCov=246;pc=1
1A	AnnotationFinalizer_	five_prime_UTR	20664421	20664425	.	-	.	ID=five_prime_utr-6701;Parent=PASSSERD01959.1
1A	AnnotationFinalizer_	five_prime_UTR	20664608	20668009	.	-	.	ID=five_prime_utr-6700;Parent=PASSSERD01959.1
1A	AnnotationFinalizer_	three_prime_UTR	20650706	20652949	.	-	.	ID=three_prime_utr-5584;Parent=PASSSERD01959.1
1A	GeMoMa	mRNA	20650706	20668009	1817	-	.	ID=PASSSERD01959.4;Parent=PASSSERD01959;aa=350;avgCov=933.5762;bestScore=1817;ce=10;evidence=1;iAA=1;lpm=350;maxGap=0;maxScore=1817;minCov=246;minSplitReads=220;nps=0;oldID=montanus_rna-XM_039726766.1_R0;pAA=1;prediction=0;raa=350;rce=10;ref-gene=montanus_gene-ING3;start=M;stop=*;sumWeight=0.8;tae=1;tde=1;tie=1;tpc=1
1A	GeMoMa	exon	20650706	20653066	.	-	.	ID=nbis-exon-58129;Parent=PASSSERD01959.4;de=true;minCov=246;pc=1
1A	GeMoMa	exon	20653684	20653722	.	-	.	ID=nbis-exon-58130;Parent=PASSSERD01959.4;de=true;minCov=246;pc=1
1A	GeMoMa	exon	20654211	20654403	.	-	.	ID=nbis-exon-58131;Parent=PASSSERD01959.4;de=true;minCov=246;pc=1
1A	GeMoMa	exon	20655547	20655737	.	-	.	ID=nbis-exon-58132;Parent=PASSSERD01959.4;de=true;minCov=246;pc=1
1A	GeMoMa	exon	20656085	20656143	.	-	.	ID=nbis-exon-58133;Parent=PASSSERD01959.4;de=true;minCov=246;pc=1
1A	GeMoMa	exon	20657933	20658052	.	-	.	ID=nbis-exon-58134;Parent=PASSSERD01959.4;de=true;minCov=246;pc=1
1A	GeMoMa	exon	20658309	20658380	.	-	.	ID=nbis-exon-58135;Parent=PASSSERD01959.4;de=true;minCov=246;pc=1
1A	GeMoMa	exon	20660553	20660649	.	-	.	ID=nbis-exon-58136;Parent=PASSSERD01959.4;de=true;minCov=246;pc=1
1A	GeMoMa	exon	20662753	20662818	.	-	.	ID=nbis-exon-58137;Parent=PASSSERD01959.4;de=true;minCov=246;pc=1
1A	GeMoMa	exon	20664325	20664425	.	-	.	ID=nbis-exon-58138;Parent=PASSSERD01959.4;de=true;minCov=246;pc=1
1A	GeMoMa	exon	20664608	20668009	.	-	.	ID=nbis-exon-58139;Parent=PASSSERD01959.4;de=true;minCov=246;pc=1
1A	GeMoMa	CDS	20652950	20653066	.	-	0	ID=cds-53240;Parent=PASSSERD01959.4;ae=true;minCov=940;pc=1
1A	GeMoMa	CDS	20653684	20653722	.	-	0	ID=cds-53239;Parent=PASSSERD01959.4;ae=true;de=true;minCov=1027;pc=1
1A	GeMoMa	CDS	20654211	20654403	.	-	1	ID=cds-53238;Parent=PASSSERD01959.4;ae=true;de=true;minCov=925;pc=1
1A	GeMoMa	CDS	20655547	20655737	.	-	0	ID=cds-53237;Parent=PASSSERD01959.4;ae=true;de=true;minCov=1011;pc=1
1A	GeMoMa	CDS	20656085	20656143	.	-	2	ID=cds-53236;Parent=PASSSERD01959.4;ae=true;de=true;minCov=794;pc=1
1A	GeMoMa	CDS	20657933	20658052	.	-	2	ID=cds-53235;Parent=PASSSERD01959.4;ae=true;de=true;minCov=770;pc=1
1A	GeMoMa	CDS	20658309	20658380	.	-	2	ID=cds-53234;Parent=PASSSERD01959.4;ae=true;de=true;minCov=732;pc=1
1A	GeMoMa	CDS	20660553	20660649	.	-	0	ID=cds-53233;Parent=PASSSERD01959.4;ae=true;de=true;minCov=671;pc=1
1A	GeMoMa	CDS	20662753	20662818	.	-	0	ID=cds-53232;Parent=PASSSERD01959.4;ae=true;de=true;minCov=626;pc=1
1A	GeMoMa	CDS	20664325	20664420	.	-	0	ID=cds-53231;Parent=PASSSERD01959.4;de=true;minCov=246;pc=1
1A	AnnotationFinalizer_	five_prime_UTR	20664421	20664425	.	-	.	ID=five_prime_utr-6705;Parent=PASSSERD01959.4
1A	AnnotationFinalizer_	five_prime_UTR	20664608	20668009	.	-	.	ID=five_prime_utr-6704;Parent=PASSSERD01959.4
1A	AnnotationFinalizer_	three_prime_UTR	20650706	20652949	.	-	.	ID=three_prime_utr-5587;Parent=PASSSERD01959.4
1A	GeMoMa	mRNA	20650706	20693693	1926	-	.	ID=PASSSERD01959.2;Parent=PASSSERD01959;aa=391;alternative="pyrgi_gene-ING3";avgCov=890.4595;bestScore=1926;ce=11;evidence=2;iAA=0.9306;lpm=385;maxGap=23;maxScore=2162;minCov=1;minSplitReads=0;nps=0;oldID=onychos_rna-XM_041421024.1_R0;pAA=0.9306;prediction=0;raa=418;rce=12;ref-gene=onychos_gene-ING3;start=M;stop=*;sumWeight=2.0;tae=1;tde=0.9;tie=0.9;tpc=1
1A	GeMoMa	exon	20650706	20653066	.	-	.	ID=nbis-exon-58107;Parent=PASSSERD01959.2;de=false;minCov=1;pc=1
1A	GeMoMa	exon	20653684	20653722	.	-	.	ID=nbis-exon-58108;Parent=PASSSERD01959.2;de=false;minCov=1;pc=1
1A	GeMoMa	exon	20654211	20654403	.	-	.	ID=nbis-exon-58109;Parent=PASSSERD01959.2;de=false;minCov=1;pc=1
1A	GeMoMa	exon	20655547	20655737	.	-	.	ID=nbis-exon-58110;Parent=PASSSERD01959.2;de=false;minCov=1;pc=1
1A	GeMoMa	exon	20656085	20656242	.	-	.	ID=nbis-exon-58111;Parent=PASSSERD01959.2;de=false;minCov=1;pc=1
1A	GeMoMa	exon	20657933	20658052	.	-	.	ID=nbis-exon-58112;Parent=PASSSERD01959.2;de=false;minCov=1;pc=1
1A	GeMoMa	exon	20658309	20658380	.	-	.	ID=nbis-exon-58113;Parent=PASSSERD01959.2;de=false;minCov=1;pc=1
1A	GeMoMa	exon	20660553	20660649	.	-	.	ID=nbis-exon-58114;Parent=PASSSERD01959.2;de=false;minCov=1;pc=1
1A	GeMoMa	exon	20662753	20662818	.	-	.	ID=nbis-exon-58115;Parent=PASSSERD01959.2;de=false;minCov=1;pc=1
1A	GeMoMa	exon	20664325	20664425	.	-	.	ID=nbis-exon-58116;Parent=PASSSERD01959.2;de=false;minCov=1;pc=1
1A	GeMoMa	exon	20693663	20693693	.	-	.	ID=nbis-exon-58117;Parent=PASSSERD01959.2;de=false;minCov=1;pc=1
1A	GeMoMa	CDS	20652950	20653066	.	-	0	ID=cds-53219;Parent=PASSSERD01959.2;ae=true;minCov=940;pc=1
1A	GeMoMa	CDS	20653684	20653722	.	-	0	ID=cds-53218;Parent=PASSSERD01959.2;ae=true;de=true;minCov=1027;pc=1
1A	GeMoMa	CDS	20654211	20654403	.	-	1	ID=cds-53217;Parent=PASSSERD01959.2;ae=true;de=true;minCov=925;pc=1
1A	GeMoMa	CDS	20655547	20655737	.	-	0	ID=cds-53216;Parent=PASSSERD01959.2;ae=true;de=true;minCov=1011;pc=1
1A	GeMoMa	CDS	20656085	20656242	.	-	2	ID=cds-53215;Parent=PASSSERD01959.2;ae=true;de=true;minCov=601;pc=1
1A	GeMoMa	CDS	20657933	20658052	.	-	2	ID=cds-53214;Parent=PASSSERD01959.2;ae=true;de=true;minCov=770;pc=1
1A	GeMoMa	CDS	20658309	20658380	.	-	2	ID=cds-53213;Parent=PASSSERD01959.2;ae=true;de=true;minCov=732;pc=1
1A	GeMoMa	CDS	20660553	20660649	.	-	0	ID=cds-53212;Parent=PASSSERD01959.2;ae=true;de=true;minCov=671;pc=1
1A	GeMoMa	CDS	20662753	20662818	.	-	0	ID=cds-53211;Parent=PASSSERD01959.2;ae=true;de=true;minCov=626;pc=1
1A	GeMoMa	CDS	20664325	20664425	.	-	2	ID=cds-53210;Parent=PASSSERD01959.2;ae=true;de=true;minCov=235;pc=1
1A	GeMoMa	CDS	20693663	20693681	.	-	0	ID=cds-53209;Parent=PASSSERD01959.2;de=false;minCov=1;pc=1
1A	AnnotationFinalizer_	five_prime_UTR	20693682	20693693	.	-	.	ID=five_prime_utr-6702;Parent=PASSSERD01959.2
1A	AnnotationFinalizer_	three_prime_UTR	20650706	20652949	.	-	.	ID=three_prime_utr-5585;Parent=PASSSERD01959.2
1A	GeMoMa	mRNA	20650706	20693693	1759	-	.	ID=PASSSERD01959.3;Parent=PASSSERD01959;aa=358;alternative="pyrgi_gene-ING3";avgCov=913.8473;bestScore=1759;ce=11;evidence=2;iAA=0.9247;lpm=352;maxGap=23;maxScore=1995;minCov=1;minSplitReads=0;nps=0;oldID=onychos_rna-XM_041421025.1_R0;pAA=0.9247;prediction=0;raa=385;rce=12;ref-gene=onychos_gene-ING3;start=M;stop=*;sumWeight=2.0;tae=1;tde=0.9;tie=0.9;tpc=1
1A	GeMoMa	exon	20650706	20653066	.	-	.	ID=nbis-exon-58118;Parent=PASSSERD01959.3;de=false;minCov=1;pc=1
1A	GeMoMa	exon	20653684	20653722	.	-	.	ID=nbis-exon-58119;Parent=PASSSERD01959.3;de=false;minCov=1;pc=1
1A	GeMoMa	exon	20654211	20654403	.	-	.	ID=nbis-exon-58120;Parent=PASSSERD01959.3;de=false;minCov=1;pc=1
1A	GeMoMa	exon	20655547	20655737	.	-	.	ID=nbis-exon-58121;Parent=PASSSERD01959.3;de=false;minCov=1;pc=1
1A	GeMoMa	exon	20656085	20656143	.	-	.	ID=nbis-exon-58122;Parent=PASSSERD01959.3;de=false;minCov=1;pc=1
1A	GeMoMa	exon	20657933	20658052	.	-	.	ID=nbis-exon-58123;Parent=PASSSERD01959.3;de=false;minCov=1;pc=1
1A	GeMoMa	exon	20658309	20658380	.	-	.	ID=nbis-exon-58124;Parent=PASSSERD01959.3;de=false;minCov=1;pc=1
1A	GeMoMa	exon	20660553	20660649	.	-	.	ID=nbis-exon-58125;Parent=PASSSERD01959.3;de=false;minCov=1;pc=1
1A	GeMoMa	exon	20662753	20662818	.	-	.	ID=nbis-exon-58126;Parent=PASSSERD01959.3;de=false;minCov=1;pc=1
1A	GeMoMa	exon	20664325	20664425	.	-	.	ID=nbis-exon-58127;Parent=PASSSERD01959.3;de=false;minCov=1;pc=1
1A	GeMoMa	exon	20693663	20693693	.	-	.	ID=nbis-exon-58128;Parent=PASSSERD01959.3;de=false;minCov=1;pc=1
1A	GeMoMa	CDS	20652950	20653066	.	-	0	ID=cds-53230;Parent=PASSSERD01959.3;ae=true;minCov=940;pc=1
1A	GeMoMa	CDS	20653684	20653722	.	-	0	ID=cds-53229;Parent=PASSSERD01959.3;ae=true;de=true;minCov=1027;pc=1
1A	GeMoMa	CDS	20654211	20654403	.	-	1	ID=cds-53228;Parent=PASSSERD01959.3;ae=true;de=true;minCov=925;pc=1
1A	GeMoMa	CDS	20655547	20655737	.	-	0	ID=cds-53227;Parent=PASSSERD01959.3;ae=true;de=true;minCov=1011;pc=1
1A	GeMoMa	CDS	20656085	20656143	.	-	2	ID=cds-53226;Parent=PASSSERD01959.3;ae=true;de=true;minCov=794;pc=1
1A	GeMoMa	CDS	20657933	20658052	.	-	2	ID=cds-53225;Parent=PASSSERD01959.3;ae=true;de=true;minCov=770;pc=1
1A	GeMoMa	CDS	20658309	20658380	.	-	2	ID=cds-53224;Parent=PASSSERD01959.3;ae=true;de=true;minCov=732;pc=1
1A	GeMoMa	CDS	20660553	20660649	.	-	0	ID=cds-53223;Parent=PASSSERD01959.3;ae=true;de=true;minCov=671;pc=1
1A	GeMoMa	CDS	20662753	20662818	.	-	0	ID=cds-53222;Parent=PASSSERD01959.3;ae=true;de=true;minCov=626;pc=1
1A	GeMoMa	CDS	20664325	20664425	.	-	2	ID=cds-53221;Parent=PASSSERD01959.3;ae=true;de=true;minCov=235;pc=1
1A	GeMoMa	CDS	20693663	20693681	.	-	0	ID=cds-53220;Parent=PASSSERD01959.3;de=false;minCov=1;pc=1
1A	AnnotationFinalizer_	five_prime_UTR	20693682	20693693	.	-	.	ID=five_prime_utr-6703;Parent=PASSSERD01959.3
1A	AnnotationFinalizer_	three_prime_UTR	20650706	20652949	.	-	.	ID=three_prime_utr-5586;Parent=PASSSERD01959.3
1A	GAF	gene	20691212	20732043	.	+	.	ID=PASSSERD01960;combinedEvidence=4;complete=3;maxEvidence=4;maxTie=1.0;transcripts=3
1A	GeMoMa	mRNA	20691212	20732043	1642	+	.	ID=PASSSERD01960.1;Parent=PASSSERD01960;aa=306;alternative="montanus_gene-TSPAN12,onychos_gene-TSPAN12,pyrgi_gene-TSPAN12";avgCov=2248.3508;bestScore=1642;ce=7;evidence=4;iAA=1;lpm=306;maxGap=0;maxScore=1642;minCov=1108;minSplitReads=1584;nps=0;oldID=passerold_transcript:ENSPDOT00000016088_R0;pAA=1;prediction=0;raa=306;rce=7;ref-gene=passerold_gene:ENSPDOG00000010676;start=M;stop=*;sumWeight=3.6;tae=1;tde=1;tie=1;tpc=1
1A	GeMoMa	exon	20691212	20691375	.	+	.	ID=nbis-exon-58140;Parent=PASSSERD01960.1;de=true;minCov=1108;pc=1
1A	GeMoMa	exon	20691713	20691849	.	+	.	ID=nbis-exon-58141;Parent=PASSSERD01960.1;de=true;minCov=1108;pc=1
1A	GeMoMa	exon	20702859	20702941	.	+	.	ID=nbis-exon-58142;Parent=PASSSERD01960.1;de=true;minCov=1108;pc=1
1A	GeMoMa	exon	20703567	20703702	.	+	.	ID=nbis-exon-58143;Parent=PASSSERD01960.1;de=true;minCov=1108;pc=1
1A	GeMoMa	exon	20717849	20717923	.	+	.	ID=nbis-exon-58144;Parent=PASSSERD01960.1;de=true;minCov=1108;pc=1
1A	GeMoMa	exon	20722129	20722236	.	+	.	ID=nbis-exon-58145;Parent=PASSSERD01960.1;de=true;minCov=1108;pc=1
1A	GeMoMa	exon	20725084	20725227	.	+	.	ID=nbis-exon-58146;Parent=PASSSERD01960.1;de=true;minCov=1108;pc=1
1A	GeMoMa	exon	20730517	20732043	.	+	.	ID=nbis-exon-58147;Parent=PASSSERD01960.1;de=true;minCov=1108;pc=1
1A	GeMoMa	CDS	20691784	20691849	.	+	0	ID=cds-53241;Parent=PASSSERD01960.1;de=true;minCov=1108;pc=1
1A	GeMoMa	CDS	20702859	20702941	.	+	0	ID=cds-53242;Parent=PASSSERD01960.1;ae=true;de=true;minCov=1600;pc=1
1A	GeMoMa	CDS	20703567	20703702	.	+	1	ID=cds-53243;Parent=PASSSERD01960.1;ae=true;de=true;minCov=2102;pc=1
1A	GeMoMa	CDS	20717849	20717923	.	+	0	ID=cds-53244;Parent=PASSSERD01960.1;ae=true;de=true;minCov=1906;pc=1
1A	GeMoMa	CDS	20722129	20722236	.	+	0	ID=cds-53245;Parent=PASSSERD01960.1;ae=true;de=true;minCov=2046;pc=1
1A	GeMoMa	CDS	20725084	20725227	.	+	0	ID=cds-53246;Parent=PASSSERD01960.1;ae=true;de=true;minCov=2115;pc=1
1A	GeMoMa	CDS	20730517	20730822	.	+	0	ID=cds-53247;Parent=PASSSERD01960.1;ae=true;minCov=2027;pc=1
1A	AnnotationFinalizer_	five_prime_UTR	20691212	20691375	.	+	.	ID=five_prime_utr-6706;Parent=PASSSERD01960.1
1A	AnnotationFinalizer_	five_prime_UTR	20691713	20691783	.	+	.	ID=five_prime_utr-6707;Parent=PASSSERD01960.1
1A	AnnotationFinalizer_	three_prime_UTR	20730823	20732043	.	+	.	ID=three_prime_utr-5588;Parent=PASSSERD01960.1
1A	GeMoMa	mRNA	20691212	20732043	1505	+	.	ID=PASSSERD01960.2;Parent=PASSSERD01960;aa=281;alternative="onychos_gene-TSPAN12,pyrgi_gene-TSPAN12";avgCov=2262.4555;bestScore=1505;ce=6;evidence=3;iAA=1;lpm=281;maxGap=0;maxScore=1505;minCov=1108;minSplitReads=0;nps=0;oldID=passerold_transcript:ENSPDOT00000016103_R0;pAA=1;prediction=0;raa=281;rce=6;ref-gene=passerold_gene:ENSPDOG00000010676;start=M;stop=*;sumWeight=2.8;tae=1;tde=1;tie=0.8;tpc=1
1A	GeMoMa	exon	20691212	20691375	.	+	.	ID=nbis-exon-58148;Parent=PASSSERD01960.2;de=true;minCov=1108;pc=1
1A	GeMoMa	exon	20691713	20691849	.	+	.	ID=nbis-exon-58149;Parent=PASSSERD01960.2;de=true;minCov=1108;pc=1
1A	GeMoMa	exon	20702859	20702941	.	+	.	ID=nbis-exon-58150;Parent=PASSSERD01960.2;de=true;minCov=1108;pc=1
1A	GeMoMa	exon	20703567	20703702	.	+	.	ID=nbis-exon-58151;Parent=PASSSERD01960.2;de=true;minCov=1108;pc=1
1A	GeMoMa	exon	20722129	20722236	.	+	.	ID=nbis-exon-58152;Parent=PASSSERD01960.2;de=true;minCov=1108;pc=1
1A	GeMoMa	exon	20725084	20725227	.	+	.	ID=nbis-exon-58153;Parent=PASSSERD01960.2;de=true;minCov=1108;pc=1
1A	GeMoMa	exon	20730517	20732043	.	+	.	ID=nbis-exon-58154;Parent=PASSSERD01960.2;de=true;minCov=1108;pc=1
1A	GeMoMa	CDS	20691784	20691849	.	+	0	ID=cds-53248;Parent=PASSSERD01960.2;de=true;minCov=1108;pc=1
1A	GeMoMa	CDS	20702859	20702941	.	+	0	ID=cds-53249;Parent=PASSSERD01960.2;ae=true;de=true;minCov=1600;pc=1
1A	GeMoMa	CDS	20703567	20703702	.	+	1	ID=cds-53250;Parent=PASSSERD01960.2;ae=true;de=true;minCov=2102;pc=1
1A	GeMoMa	CDS	20722129	20722236	.	+	0	ID=cds-53251;Parent=PASSSERD01960.2;ae=true;de=true;minCov=2046;pc=1
1A	GeMoMa	CDS	20725084	20725227	.	+	0	ID=cds-53252;Parent=PASSSERD01960.2;ae=true;de=true;minCov=2115;pc=1
1A	GeMoMa	CDS	20730517	20730822	.	+	0	ID=cds-53253;Parent=PASSSERD01960.2;ae=true;minCov=2027;pc=1
1A	AnnotationFinalizer_	five_prime_UTR	20691212	20691375	.	+	.	ID=five_prime_utr-6708;Parent=PASSSERD01960.2
1A	AnnotationFinalizer_	five_prime_UTR	20691713	20691783	.	+	.	ID=five_prime_utr-6709;Parent=PASSSERD01960.2
1A	AnnotationFinalizer_	three_prime_UTR	20730823	20732043	.	+	.	ID=three_prime_utr-5589;Parent=PASSSERD01960.2
1A	GeMoMa	mRNA	20691212	20732043	1743	+	.	ID=PASSSERD01960.3;Parent=PASSSERD01960;aa=323;alternative="montanus_gene-TSPAN12";avgCov=2135.1053;bestScore=1743;ce=8;evidence=2;iAA=1;lpm=323;maxGap=0;maxScore=1743;minCov=91;minSplitReads=83;nps=0;oldID=passerold_transcript:ENSPDOT00000016083_R0;pAA=1;prediction=0;raa=323;rce=8;ref-gene=passerold_gene:ENSPDOG00000010676;start=M;stop=*;sumWeight=1.6;tae=1;tde=1;tie=1;tpc=1
1A	GeMoMa	exon	20691212	20691375	.	+	.	ID=nbis-exon-58155;Parent=PASSSERD01960.3;de=true;minCov=1108;pc=1
1A	GeMoMa	exon	20691713	20691849	.	+	.	ID=nbis-exon-58156;Parent=PASSSERD01960.3;de=true;minCov=1108;pc=1
1A	GeMoMa	exon	20702859	20702941	.	+	.	ID=nbis-exon-58157;Parent=PASSSERD01960.3;de=true;minCov=1108;pc=1
1A	GeMoMa	exon	20703567	20703702	.	+	.	ID=nbis-exon-58158;Parent=PASSSERD01960.3;de=true;minCov=1108;pc=1
1A	GeMoMa	exon	20717849	20717923	.	+	.	ID=nbis-exon-58159;Parent=PASSSERD01960.3;de=true;minCov=1108;pc=1
1A	GeMoMa	exon	20720448	20720498	.	+	.	ID=nbis-exon-58160;Parent=PASSSERD01960.3;de=true;minCov=1108;pc=1
1A	GeMoMa	exon	20722129	20722236	.	+	.	ID=nbis-exon-58161;Parent=PASSSERD01960.3;de=true;minCov=1108;pc=1
1A	GeMoMa	exon	20725084	20725227	.	+	.	ID=nbis-exon-58162;Parent=PASSSERD01960.3;de=true;minCov=1108;pc=1
1A	GeMoMa	exon	20730517	20732043	.	+	.	ID=nbis-exon-58163;Parent=PASSSERD01960.3;de=true;minCov=1108;pc=1
1A	GeMoMa	CDS	20691784	20691849	.	+	0	ID=cds-53254;Parent=PASSSERD01960.3;de=true;minCov=1108;pc=1
1A	GeMoMa	CDS	20702859	20702941	.	+	0	ID=cds-53255;Parent=PASSSERD01960.3;ae=true;de=true;minCov=1600;pc=1
1A	GeMoMa	CDS	20703567	20703702	.	+	1	ID=cds-53256;Parent=PASSSERD01960.3;ae=true;de=true;minCov=2102;pc=1
1A	GeMoMa	CDS	20717849	20717923	.	+	0	ID=cds-53257;Parent=PASSSERD01960.3;ae=true;de=true;minCov=1906;pc=1
1A	GeMoMa	CDS	20720448	20720498	.	+	0	ID=cds-53258;Parent=PASSSERD01960.3;ae=true;de=true;minCov=91;pc=1
1A	GeMoMa	CDS	20722129	20722236	.	+	0	ID=cds-53259;Parent=PASSSERD01960.3;ae=true;de=true;minCov=2046;pc=1
1A	GeMoMa	CDS	20725084	20725227	.	+	0	ID=cds-53260;Parent=PASSSERD01960.3;ae=true;de=true;minCov=2115;pc=1
1A	GeMoMa	CDS	20730517	20730822	.	+	0	ID=cds-53261;Parent=PASSSERD01960.3;ae=true;minCov=2027;pc=1
1A	AnnotationFinalizer_	five_prime_UTR	20691212	20691375	.	+	.	ID=five_prime_utr-6710;Parent=PASSSERD01960.3
1A	AnnotationFinalizer_	five_prime_UTR	20691713	20691783	.	+	.	ID=five_prime_utr-6711;Parent=PASSSERD01960.3
1A	AnnotationFinalizer_	three_prime_UTR	20730823	20732043	.	+	.	ID=three_prime_utr-5590;Parent=PASSSERD01960.3
1A	GAF	gene	20736310	20999567	.	-	.	ID=PASSSERD01961;combinedEvidence=3;complete=1;maxEvidence=3;maxTie=0.75;transcripts=1
1A	GeMoMa	mRNA	20736310	20999567	2870	-	.	ID=PASSSERD01961.1;Parent=PASSSERD01961;aa=572;alternative="montanus_gene-KCND3,onychos_gene-KCND2,onychos_gene-KCND3,pyrgi_gene-KCND2,pyrgi_gene-KCND3";avgCov=20.7896;bestScore=2870;ce=5;evidence=3;iAA=0.9036;lpm=365;maxGap=61;maxScore=3284;minCov=3;minSplitReads=0;nps=0;oldID=montanus_rna-XM_039726750.1_R0;pAA=0.9036;prediction=0;raa=633;rce=6;ref-gene=montanus_gene-KCND2;start=M;stop=*;sumWeight=2.8;tae=1;tde=0.75;tie=0.75;tpc=1
1A	GeMoMa	exon	20736310	20739637	.	-	.	ID=nbis-exon-58164;Parent=PASSSERD01961.1;de=false;minCov=9;pc=1
1A	GeMoMa	exon	20741432	20741679	.	-	.	ID=nbis-exon-58165;Parent=PASSSERD01961.1;de=false;minCov=9;pc=1
1A	GeMoMa	exon	20744673	20744768	.	-	.	ID=nbis-exon-58166;Parent=PASSSERD01961.1;de=false;minCov=9;pc=1
1A	GeMoMa	exon	20746339	20746437	.	-	.	ID=nbis-exon-58167;Parent=PASSSERD01961.1;de=false;minCov=9;pc=1
1A	GeMoMa	exon	20998091	20999567	.	-	.	ID=nbis-exon-58168;Parent=PASSSERD01961.1;de=false;minCov=9;pc=1
1A	GeMoMa	CDS	20739460	20739637	.	-	1	ID=cds-53266;Parent=PASSSERD01961.1;ae=true;minCov=8;pc=1
1A	GeMoMa	CDS	20741432	20741679	.	-	0	ID=cds-53265;Parent=PASSSERD01961.1;ae=true;de=true;minCov=3;pc=1
1A	GeMoMa	CDS	20744673	20744768	.	-	0	ID=cds-53264;Parent=PASSSERD01961.1;ae=true;de=true;minCov=16;pc=1
1A	GeMoMa	CDS	20746339	20746437	.	-	0	ID=cds-53263;Parent=PASSSERD01961.1;ae=true;de=true;minCov=9;pc=1
1A	GeMoMa	CDS	20998091	20999185	.	-	0	ID=cds-53262;Parent=PASSSERD01961.1;de=false;minCov=9;pc=1
1A	AnnotationFinalizer_	five_prime_UTR	20999186	20999567	.	-	.	ID=five_prime_utr-6712;Parent=PASSSERD01961.1
1A	AnnotationFinalizer_	three_prime_UTR	20736310	20739459	.	-	.	ID=three_prime_utr-5591;Parent=PASSSERD01961.1
1A	GAF	gene	21611932	21659226	.	+	.	ID=PASSSERD01962;combinedEvidence=1;complete=1;maxEvidence=1;maxTie=1.0;transcripts=1
1A	GeMoMa	mRNA	21611932	21659226	1608	+	.	ID=PASSSERD01962.1;Parent=PASSSERD01962;aa=309;avgCov=45.1165;bestScore=1608;ce=7;evidence=1;iAA=1;lpm=309;maxGap=0;maxScore=1608;minCov=5;minSplitReads=22;nps=0;oldID=passerold_transcript:ENSPDOT00000016131_R0;pAA=1;prediction=0;raa=309;rce=7;ref-gene=passerold_gene:ENSPDOG00000010705;start=M;stop=*;sumWeight=0.8;tae=1;tde=1;tie=1;tpc=1
1A	GeMoMa	exon	21611932	21612311	.	+	.	ID=nbis-exon-58169;Parent=PASSSERD01962.1;de=true;minCov=19;pc=1
1A	GeMoMa	exon	21613995	21614109	.	+	.	ID=nbis-exon-58170;Parent=PASSSERD01962.1;de=true;minCov=19;pc=1
1A	GeMoMa	exon	21614345	21614518	.	+	.	ID=nbis-exon-58171;Parent=PASSSERD01962.1;de=true;minCov=19;pc=1
1A	GeMoMa	exon	21614631	21614737	.	+	.	ID=nbis-exon-58172;Parent=PASSSERD01962.1;de=true;minCov=19;pc=1
1A	GeMoMa	exon	21615263	21615400	.	+	.	ID=nbis-exon-58173;Parent=PASSSERD01962.1;de=true;minCov=19;pc=1
1A	GeMoMa	exon	21616192	21616343	.	+	.	ID=nbis-exon-58174;Parent=PASSSERD01962.1;de=true;minCov=19;pc=1
1A	GeMoMa	exon	21622067	21622251	.	+	.	ID=nbis-exon-58175;Parent=PASSSERD01962.1;de=true;minCov=19;pc=1
1A	GeMoMa	exon	21623492	21623552	.	+	.	ID=nbis-exon-58176;Parent=PASSSERD01962.1;de=true;minCov=19;pc=1
1A	GeMoMa	exon	21623900	21624912	.	+	.	ID=nbis-exon-58177;Parent=PASSSERD01962.1;de=true;minCov=19;pc=1
1A	GeMoMa	exon	21625428	21625557	.	+	.	ID=nbis-exon-58178;Parent=PASSSERD01962.1;de=true;minCov=19;pc=1
1A	GeMoMa	exon	21627091	21627152	.	+	.	ID=nbis-exon-58179;Parent=PASSSERD01962.1;de=true;minCov=19;pc=1
1A	GeMoMa	exon	21628258	21628369	.	+	.	ID=nbis-exon-58180;Parent=PASSSERD01962.1;de=true;minCov=19;pc=1
1A	GeMoMa	exon	21629876	21629904	.	+	.	ID=nbis-exon-58181;Parent=PASSSERD01962.1;de=true;minCov=19;pc=1
1A	GeMoMa	exon	21630005	21630071	.	+	.	ID=nbis-exon-58182;Parent=PASSSERD01962.1;de=true;minCov=19;pc=1
1A	GeMoMa	exon	21630155	21630199	.	+	.	ID=nbis-exon-58183;Parent=PASSSERD01962.1;de=true;minCov=19;pc=1
1A	GeMoMa	exon	21632349	21632434	.	+	.	ID=nbis-exon-58184;Parent=PASSSERD01962.1;de=true;minCov=19;pc=1
1A	GeMoMa	exon	21635875	21636083	.	+	.	ID=nbis-exon-58185;Parent=PASSSERD01962.1;de=true;minCov=19;pc=1
1A	GeMoMa	exon	21636655	21638052	.	+	.	ID=nbis-exon-58186;Parent=PASSSERD01962.1;de=true;minCov=19;pc=1
1A	GeMoMa	exon	21638496	21638709	.	+	.	ID=nbis-exon-58187;Parent=PASSSERD01962.1;de=true;minCov=19;pc=1
1A	GeMoMa	exon	21639000	21639183	.	+	.	ID=nbis-exon-58188;Parent=PASSSERD01962.1;de=true;minCov=19;pc=1
1A	GeMoMa	exon	21639595	21639741	.	+	.	ID=nbis-exon-58189;Parent=PASSSERD01962.1;de=true;minCov=19;pc=1
1A	GeMoMa	exon	21640925	21641878	.	+	.	ID=nbis-exon-58190;Parent=PASSSERD01962.1;de=true;minCov=19;pc=1
1A	GeMoMa	exon	21643412	21643564	.	+	.	ID=nbis-exon-58191;Parent=PASSSERD01962.1;de=true;minCov=19;pc=1
1A	GeMoMa	exon	21644505	21644680	.	+	.	ID=nbis-exon-58192;Parent=PASSSERD01962.1;de=true;minCov=19;pc=1
1A	GeMoMa	exon	21644882	21646150	.	+	.	ID=nbis-exon-58193;Parent=PASSSERD01962.1;de=true;minCov=19;pc=1
1A	GeMoMa	exon	21647322	21647456	.	+	.	ID=nbis-exon-58194;Parent=PASSSERD01962.1;de=true;minCov=19;pc=1
1A	GeMoMa	exon	21648369	21648481	.	+	.	ID=nbis-exon-58195;Parent=PASSSERD01962.1;de=true;minCov=19;pc=1
1A	GeMoMa	exon	21648902	21649043	.	+	.	ID=nbis-exon-58196;Parent=PASSSERD01962.1;de=true;minCov=19;pc=1
1A	GeMoMa	exon	21649644	21649925	.	+	.	ID=nbis-exon-58197;Parent=PASSSERD01962.1;de=true;minCov=19;pc=1
1A	GeMoMa	exon	21650639	21650874	.	+	.	ID=nbis-exon-58198;Parent=PASSSERD01962.1;de=true;minCov=19;pc=1
1A	GeMoMa	exon	21651622	21651868	.	+	.	ID=nbis-exon-58199;Parent=PASSSERD01962.1;de=true;minCov=19;pc=1
1A	GeMoMa	exon	21656621	21656666	.	+	.	ID=nbis-exon-58200;Parent=PASSSERD01962.1;de=true;minCov=19;pc=1
1A	GeMoMa	exon	21657726	21659226	.	+	.	ID=nbis-exon-58201;Parent=PASSSERD01962.1;de=true;minCov=19;pc=1
1A	GeMoMa	CDS	21612109	21612311	.	+	0	ID=cds-53267;Parent=PASSSERD01962.1;de=true;minCov=19;pc=1
1A	GeMoMa	CDS	21613995	21614109	.	+	1	ID=cds-53268;Parent=PASSSERD01962.1;ae=true;de=true;minCov=25;pc=1
1A	GeMoMa	CDS	21614345	21614518	.	+	0	ID=cds-53269;Parent=PASSSERD01962.1;ae=true;de=true;minCov=55;pc=1
1A	GeMoMa	CDS	21614631	21614737	.	+	0	ID=cds-53270;Parent=PASSSERD01962.1;ae=true;de=true;minCov=46;pc=1
1A	GeMoMa	CDS	21615263	21615400	.	+	1	ID=cds-53271;Parent=PASSSERD01962.1;ae=true;de=true;minCov=26;pc=1
1A	GeMoMa	CDS	21616192	21616343	.	+	1	ID=cds-53272;Parent=PASSSERD01962.1;ae=true;de=true;minCov=30;pc=1
1A	GeMoMa	CDS	21622067	21622104	.	+	2	ID=cds-53273;Parent=PASSSERD01962.1;ae=true;minCov=5;pc=1
1A	AnnotationFinalizer_	five_prime_UTR	21611932	21612108	.	+	.	ID=five_prime_utr-6713;Parent=PASSSERD01962.1
1A	AnnotationFinalizer_	three_prime_UTR	21622105	21622251	.	+	.	ID=three_prime_utr-5592;Parent=PASSSERD01962.1
1A	AnnotationFinalizer_	three_prime_UTR	21623492	21623552	.	+	.	ID=three_prime_utr-5593;Parent=PASSSERD01962.1
1A	AnnotationFinalizer_	three_prime_UTR	21623900	21624912	.	+	.	ID=three_prime_utr-5594;Parent=PASSSERD01962.1
1A	AnnotationFinalizer_	three_prime_UTR	21625428	21625557	.	+	.	ID=three_prime_utr-5595;Parent=PASSSERD01962.1
1A	AnnotationFinalizer_	three_prime_UTR	21627091	21627152	.	+	.	ID=three_prime_utr-5596;Parent=PASSSERD01962.1
1A	AnnotationFinalizer_	three_prime_UTR	21628258	21628369	.	+	.	ID=three_prime_utr-5597;Parent=PASSSERD01962.1
1A	AnnotationFinalizer_	three_prime_UTR	21629876	21629904	.	+	.	ID=three_prime_utr-5598;Parent=PASSSERD01962.1
1A	AnnotationFinalizer_	three_prime_UTR	21630005	21630071	.	+	.	ID=three_prime_utr-5599;Parent=PASSSERD01962.1
1A	AnnotationFinalizer_	three_prime_UTR	21630155	21630199	.	+	.	ID=three_prime_utr-5600;Parent=PASSSERD01962.1
1A	AnnotationFinalizer_	three_prime_UTR	21632349	21632434	.	+	.	ID=three_prime_utr-5601;Parent=PASSSERD01962.1
1A	AnnotationFinalizer_	three_prime_UTR	21635875	21636083	.	+	.	ID=three_prime_utr-5602;Parent=PASSSERD01962.1
1A	AnnotationFinalizer_	three_prime_UTR	21636655	21638052	.	+	.	ID=three_prime_utr-5603;Parent=PASSSERD01962.1
1A	AnnotationFinalizer_	three_prime_UTR	21638496	21638709	.	+	.	ID=three_prime_utr-5604;Parent=PASSSERD01962.1
1A	AnnotationFinalizer_	three_prime_UTR	21639000	21639183	.	+	.	ID=three_prime_utr-5605;Parent=PASSSERD01962.1
1A	AnnotationFinalizer_	three_prime_UTR	21639595	21639741	.	+	.	ID=three_prime_utr-5606;Parent=PASSSERD01962.1
1A	AnnotationFinalizer_	three_prime_UTR	21640925	21641878	.	+	.	ID=three_prime_utr-5607;Parent=PASSSERD01962.1
1A	AnnotationFinalizer_	three_prime_UTR	21643412	21643564	.	+	.	ID=three_prime_utr-5608;Parent=PASSSERD01962.1
1A	AnnotationFinalizer_	three_prime_UTR	21644505	21644680	.	+	.	ID=three_prime_utr-5609;Parent=PASSSERD01962.1
1A	AnnotationFinalizer_	three_prime_UTR	21644882	21646150	.	+	.	ID=three_prime_utr-5610;Parent=PASSSERD01962.1
1A	AnnotationFinalizer_	three_prime_UTR	21647322	21647456	.	+	.	ID=three_prime_utr-5611;Parent=PASSSERD01962.1
1A	AnnotationFinalizer_	three_prime_UTR	21648369	21648481	.	+	.	ID=three_prime_utr-5612;Parent=PASSSERD01962.1
1A	AnnotationFinalizer_	three_prime_UTR	21648902	21649043	.	+	.	ID=three_prime_utr-5613;Parent=PASSSERD01962.1
1A	AnnotationFinalizer_	three_prime_UTR	21649644	21649925	.	+	.	ID=three_prime_utr-5614;Parent=PASSSERD01962.1
1A	AnnotationFinalizer_	three_prime_UTR	21650639	21650874	.	+	.	ID=three_prime_utr-5615;Parent=PASSSERD01962.1
1A	AnnotationFinalizer_	three_prime_UTR	21651622	21651868	.	+	.	ID=three_prime_utr-5616;Parent=PASSSERD01962.1
1A	AnnotationFinalizer_	three_prime_UTR	21656621	21656666	.	+	.	ID=three_prime_utr-5617;Parent=PASSSERD01962.1
1A	AnnotationFinalizer_	three_prime_UTR	21657726	21659226	.	+	.	ID=three_prime_utr-5618;Parent=PASSSERD01962.1
1A	GAF	gene	21633437	21659226	.	+	.	ID=PASSSERD01963;combinedEvidence=1;complete=1;maxEvidence=1;maxTie=1.0;transcripts=1
1A	GeMoMa	mRNA	21633437	21659226	7802	+	.	ID=PASSSERD01963.1;Parent=PASSSERD01963;aa=1555;avgCov=149.5155;bestScore=7802;ce=21;evidence=1;iAA=1;lpm=1555;maxGap=0;maxScore=7802;minCov=5;minSplitReads=7;nps=0;oldID=passerold_transcript:ENSPDOT00000016159_R0;pAA=1;prediction=0;raa=1555;rce=21;ref-gene=passerold_gene:ENSPDOG00000010721;start=M;stop=*;sumWeight=0.8;tae=1;tde=1;tie=1;tpc=1
1A	GeMoMa	exon	21633437	21635047	.	+	.	ID=nbis-exon-58202;Parent=PASSSERD01963.1;de=true;minCov=5;pc=1
1A	GeMoMa	exon	21635875	21636083	.	+	.	ID=nbis-exon-58203;Parent=PASSSERD01963.1;de=true;minCov=5;pc=1
1A	GeMoMa	exon	21636655	21636795	.	+	.	ID=nbis-exon-58204;Parent=PASSSERD01963.1;de=true;minCov=5;pc=1
1A	GeMoMa	exon	21637729	21637762	.	+	.	ID=nbis-exon-58205;Parent=PASSSERD01963.1;de=true;minCov=5;pc=1
1A	GeMoMa	exon	21637914	21638052	.	+	.	ID=nbis-exon-58206;Parent=PASSSERD01963.1;de=true;minCov=5;pc=1
1A	GeMoMa	exon	21638496	21638709	.	+	.	ID=nbis-exon-58207;Parent=PASSSERD01963.1;de=true;minCov=5;pc=1
1A	GeMoMa	exon	21639000	21639183	.	+	.	ID=nbis-exon-58208;Parent=PASSSERD01963.1;de=true;minCov=5;pc=1
1A	GeMoMa	exon	21639595	21639741	.	+	.	ID=nbis-exon-58209;Parent=PASSSERD01963.1;de=true;minCov=5;pc=1
1A	GeMoMa	exon	21640925	21641878	.	+	.	ID=nbis-exon-58210;Parent=PASSSERD01963.1;de=true;minCov=5;pc=1
1A	GeMoMa	exon	21643412	21643564	.	+	.	ID=nbis-exon-58211;Parent=PASSSERD01963.1;de=true;minCov=5;pc=1
1A	GeMoMa	exon	21644505	21644680	.	+	.	ID=nbis-exon-58212;Parent=PASSSERD01963.1;de=true;minCov=5;pc=1
1A	GeMoMa	exon	21644882	21644975	.	+	.	ID=nbis-exon-58213;Parent=PASSSERD01963.1;de=true;minCov=5;pc=1
1A	GeMoMa	exon	21646076	21646150	.	+	.	ID=nbis-exon-58214;Parent=PASSSERD01963.1;de=true;minCov=5;pc=1
1A	GeMoMa	exon	21647322	21647456	.	+	.	ID=nbis-exon-58215;Parent=PASSSERD01963.1;de=true;minCov=5;pc=1
1A	GeMoMa	exon	21648369	21648481	.	+	.	ID=nbis-exon-58216;Parent=PASSSERD01963.1;de=true;minCov=5;pc=1
1A	GeMoMa	exon	21648902	21649043	.	+	.	ID=nbis-exon-58217;Parent=PASSSERD01963.1;de=true;minCov=5;pc=1
1A	GeMoMa	exon	21649644	21649925	.	+	.	ID=nbis-exon-58218;Parent=PASSSERD01963.1;de=true;minCov=5;pc=1
1A	GeMoMa	exon	21650639	21650874	.	+	.	ID=nbis-exon-58219;Parent=PASSSERD01963.1;de=true;minCov=5;pc=1
1A	GeMoMa	exon	21651622	21651868	.	+	.	ID=nbis-exon-58220;Parent=PASSSERD01963.1;de=true;minCov=5;pc=1
1A	GeMoMa	exon	21656621	21656666	.	+	.	ID=nbis-exon-58221;Parent=PASSSERD01963.1;de=true;minCov=5;pc=1
1A	GeMoMa	exon	21657726	21659226	.	+	.	ID=nbis-exon-58222;Parent=PASSSERD01963.1;de=true;minCov=5;pc=1
1A	GeMoMa	CDS	21634226	21635047	.	+	0	ID=cds-53274;Parent=PASSSERD01963.1;de=true;minCov=5;pc=1
1A	GeMoMa	CDS	21635875	21636083	.	+	0	ID=cds-53275;Parent=PASSSERD01963.1;ae=true;de=true;minCov=93;pc=1
1A	GeMoMa	CDS	21636655	21636795	.	+	1	ID=cds-53276;Parent=PASSSERD01963.1;ae=true;de=true;minCov=123;pc=1
1A	GeMoMa	CDS	21637729	21637762	.	+	1	ID=cds-53277;Parent=PASSSERD01963.1;ae=true;de=true;minCov=109;pc=1
1A	GeMoMa	CDS	21637914	21638052	.	+	0	ID=cds-53278;Parent=PASSSERD01963.1;ae=true;de=true;minCov=106;pc=1
1A	GeMoMa	CDS	21638496	21638709	.	+	2	ID=cds-53279;Parent=PASSSERD01963.1;ae=true;de=true;minCov=100;pc=1
1A	GeMoMa	CDS	21639000	21639183	.	+	1	ID=cds-53280;Parent=PASSSERD01963.1;ae=true;de=true;minCov=120;pc=1
1A	GeMoMa	CDS	21639595	21639741	.	+	0	ID=cds-53281;Parent=PASSSERD01963.1;ae=true;de=true;minCov=126;pc=1
1A	GeMoMa	CDS	21640925	21641878	.	+	0	ID=cds-53282;Parent=PASSSERD01963.1;ae=true;de=true;minCov=86;pc=1
1A	GeMoMa	CDS	21643412	21643564	.	+	0	ID=cds-53283;Parent=PASSSERD01963.1;ae=true;de=true;minCov=100;pc=1
1A	GeMoMa	CDS	21644505	21644680	.	+	0	ID=cds-53284;Parent=PASSSERD01963.1;ae=true;de=true;minCov=167;pc=1
1A	GeMoMa	CDS	21644882	21644975	.	+	1	ID=cds-53285;Parent=PASSSERD01963.1;ae=true;de=true;minCov=204;pc=1
1A	GeMoMa	CDS	21646076	21646150	.	+	0	ID=cds-53286;Parent=PASSSERD01963.1;ae=true;de=true;minCov=187;pc=1
1A	GeMoMa	CDS	21647322	21647456	.	+	0	ID=cds-53287;Parent=PASSSERD01963.1;ae=true;de=true;minCov=176;pc=1
1A	GeMoMa	CDS	21648369	21648481	.	+	0	ID=cds-53288;Parent=PASSSERD01963.1;ae=true;de=true;minCov=159;pc=1
1A	GeMoMa	CDS	21648902	21649043	.	+	1	ID=cds-53289;Parent=PASSSERD01963.1;ae=true;de=true;minCov=185;pc=1
1A	GeMoMa	CDS	21649644	21649925	.	+	0	ID=cds-53290;Parent=PASSSERD01963.1;ae=true;de=true;minCov=230;pc=1
1A	GeMoMa	CDS	21650639	21650874	.	+	0	ID=cds-53291;Parent=PASSSERD01963.1;ae=true;de=true;minCov=241;pc=1
1A	GeMoMa	CDS	21651622	21651868	.	+	1	ID=cds-53292;Parent=PASSSERD01963.1;ae=true;de=true;minCov=233;pc=1
1A	GeMoMa	CDS	21656621	21656666	.	+	0	ID=cds-53293;Parent=PASSSERD01963.1;ae=true;de=true;minCov=206;pc=1
1A	GeMoMa	CDS	21657726	21657847	.	+	2	ID=cds-53294;Parent=PASSSERD01963.1;ae=true;minCov=205;pc=1
1A	AnnotationFinalizer_	five_prime_UTR	21633437	21634225	.	+	.	ID=five_prime_utr-6714;Parent=PASSSERD01963.1
1A	AnnotationFinalizer_	three_prime_UTR	21657848	21659226	.	+	.	ID=three_prime_utr-5619;Parent=PASSSERD01963.1
1A	GAF	gene	21664835	21670868	.	-	.	ID=PASSSERD01964;combinedEvidence=4;complete=3;maxEvidence=4;maxTie=1.0;transcripts=3
1A	GeMoMa	mRNA	21664835	21670602	538	-	.	ID=PASSSERD01964.2;Parent=PASSSERD01964;aa=110;alternative="pyrgi_gene-LSM8";avgCov=3195.5576;bestScore=538;ce=3;evidence=2;iAA=0.9909;lpm=103;maxGap=0;maxScore=539;minCov=76;minSplitReads=2940;nps=0;oldID=montanus_rna-XM_039726966.1_R0;pAA=0.9909;prediction=0;raa=110;rce=3;ref-gene=montanus_gene-LSM8;start=M;stop=*;sumWeight=1.8;tae=1;tde=1;tie=1;tpc=1
1A	GeMoMa	exon	21664835	21666831	.	-	.	ID=nbis-exon-58227;Parent=PASSSERD01964.2;de=true;minCov=76;pc=1
1A	GeMoMa	exon	21668429	21668556	.	-	.	ID=nbis-exon-58228;Parent=PASSSERD01964.2;de=true;minCov=76;pc=1
1A	GeMoMa	exon	21669915	21670602	.	-	.	ID=nbis-exon-58229;Parent=PASSSERD01964.2;de=true;minCov=76;pc=1
1A	GeMoMa	CDS	21666741	21666831	.	-	1	ID=cds-53301;Parent=PASSSERD01964.2;ae=true;minCov=3229;pc=1
1A	GeMoMa	CDS	21668429	21668556	.	-	0	ID=cds-53300;Parent=PASSSERD01964.2;ae=true;de=true;minCov=3183;pc=1
1A	GeMoMa	CDS	21669915	21670025	.	-	0	ID=cds-53299;Parent=PASSSERD01964.2;de=true;minCov=76;pc=1
1A	AnnotationFinalizer_	five_prime_UTR	21670026	21670602	.	-	.	ID=five_prime_utr-6716;Parent=PASSSERD01964.2
1A	AnnotationFinalizer_	three_prime_UTR	21664835	21666740	.	-	.	ID=three_prime_utr-5621;Parent=PASSSERD01964.2
1A	GeMoMa	mRNA	21664835	21670602	477	-	.	ID=PASSSERD01964.3;Parent=PASSSERD01964;aa=97;avgCov=3612.1512;bestScore=477;ce=3;evidence=1;iAA=1;lpm=97;maxGap=0;maxScore=477;minCov=94;minSplitReads=2940;nps=0;oldID=pyrgi_rna-XM_041471568.1_R0;pAA=1;prediction=0;raa=97;rce=3;ref-gene=pyrgi_gene-LSM8;start=M;stop=*;sumWeight=1.0;tae=1;tde=1;tie=1;tpc=1
1A	GeMoMa	exon	21664835	21666831	.	-	.	ID=nbis-exon-58230;Parent=PASSSERD01964.3;de=true;minCov=94;pc=1
1A	GeMoMa	exon	21668429	21668556	.	-	.	ID=nbis-exon-58231;Parent=PASSSERD01964.3;de=true;minCov=94;pc=1
1A	GeMoMa	exon	21669915	21670602	.	-	.	ID=nbis-exon-58232;Parent=PASSSERD01964.3;de=true;minCov=94;pc=1
1A	GeMoMa	CDS	21666741	21666831	.	-	1	ID=cds-53304;Parent=PASSSERD01964.3;ae=true;minCov=3229;pc=1
1A	GeMoMa	CDS	21668429	21668556	.	-	0	ID=cds-53303;Parent=PASSSERD01964.3;ae=true;de=true;minCov=3183;pc=1
1A	GeMoMa	CDS	21669915	21669986	.	-	0	ID=cds-53302;Parent=PASSSERD01964.3;de=true;minCov=94;pc=1
1A	AnnotationFinalizer_	five_prime_UTR	21669987	21670602	.	-	.	ID=five_prime_utr-6717;Parent=PASSSERD01964.3
1A	AnnotationFinalizer_	three_prime_UTR	21664835	21666740	.	-	.	ID=three_prime_utr-5622;Parent=PASSSERD01964.3
1A	GeMoMa	mRNA	21664835	21670868	473	-	.	ID=PASSSERD01964.1;Parent=PASSSERD01964;aa=97;alternative="onychos_gene-LSM8,passerold_gene:ENSPDOG00000010750,pyrgi_gene-LSM8";avgCov=3752.6804;bestScore=473;ce=4;evidence=4;iAA=1;lpm=97;maxGap=0;maxScore=473;minCov=1076;minSplitReads=1847;nps=0;oldID=montanus_rna-XM_039726967.1_R0;pAA=1;prediction=0;raa=97;rce=4;ref-gene=montanus_gene-LSM8;start=M;stop=*;sumWeight=3.6;tae=1;tde=1;tie=1;tpc=1
1A	GeMoMa	exon	21664835	21666831	.	-	.	ID=nbis-exon-58223;Parent=PASSSERD01964.1;de=true;minCov=1076;pc=1
1A	GeMoMa	exon	21668429	21668556	.	-	.	ID=nbis-exon-58224;Parent=PASSSERD01964.1;de=true;minCov=1076;pc=1
1A	GeMoMa	exon	21669915	21669955	.	-	.	ID=nbis-exon-58225;Parent=PASSSERD01964.1;de=true;minCov=1076;pc=1
1A	GeMoMa	exon	21670742	21670868	.	-	.	ID=nbis-exon-58226;Parent=PASSSERD01964.1;de=true;minCov=1076;pc=1
1A	GeMoMa	CDS	21666741	21666831	.	-	1	ID=cds-53298;Parent=PASSSERD01964.1;ae=true;minCov=3229;pc=1
1A	GeMoMa	CDS	21668429	21668556	.	-	0	ID=cds-53297;Parent=PASSSERD01964.1;ae=true;de=true;minCov=3183;pc=1
1A	GeMoMa	CDS	21669915	21669955	.	-	2	ID=cds-53296;Parent=PASSSERD01964.1;ae=true;de=true;minCov=1969;pc=1
1A	GeMoMa	CDS	21670742	21670772	.	-	0	ID=cds-53295;Parent=PASSSERD01964.1;de=true;minCov=1076;pc=1
1A	AnnotationFinalizer_	five_prime_UTR	21670773	21670868	.	-	.	ID=five_prime_utr-6715;Parent=PASSSERD01964.1
1A	AnnotationFinalizer_	three_prime_UTR	21664835	21666740	.	-	.	ID=three_prime_utr-5620;Parent=PASSSERD01964.1
1A	GAF	gene	21793161	21868380	.	+	.	ID=PASSSERD01965;combinedEvidence=4;complete=2;maxEvidence=4;maxTie=1.0;transcripts=2
1A	GeMoMa	mRNA	21793161	21868380	8371	+	.	ID=PASSSERD01965.1;Parent=PASSSERD01965;aa=1626;alternative="montanus_gene-CTTNBP2,onychos_gene-CTTNBP2,pyrgi_gene-CTTNBP2";avgCov=186.4168;bestScore=8371;ce=23;evidence=4;iAA=1;lpm=1626;maxGap=0;maxScore=8371;minCov=71;minSplitReads=87;nps=0;oldID=passerold_transcript:ENSPDOT00000016267_R0;pAA=1;prediction=0;raa=1626;rce=23;ref-gene=passerold_gene:ENSPDOG00000010767;start=M;stop=*;sumWeight=3.6;tae=1;tde=1;tie=1;tpc=1
1A	GeMoMa	exon	21793161	21793392	.	+	.	ID=nbis-exon-58233;Parent=PASSSERD01965.1;de=true;minCov=100;pc=1
1A	GeMoMa	exon	21805018	21805125	.	+	.	ID=nbis-exon-58234;Parent=PASSSERD01965.1;de=true;minCov=100;pc=1
1A	GeMoMa	exon	21819400	21819624	.	+	.	ID=nbis-exon-58235;Parent=PASSSERD01965.1;de=true;minCov=100;pc=1
1A	GeMoMa	exon	21824330	21825980	.	+	.	ID=nbis-exon-58236;Parent=PASSSERD01965.1;de=true;minCov=100;pc=1
1A	GeMoMa	exon	21832214	21832417	.	+	.	ID=nbis-exon-58237;Parent=PASSSERD01965.1;de=true;minCov=100;pc=1
1A	GeMoMa	exon	21837818	21837917	.	+	.	ID=nbis-exon-58238;Parent=PASSSERD01965.1;de=true;minCov=100;pc=1
1A	GeMoMa	exon	21840409	21840559	.	+	.	ID=nbis-exon-58239;Parent=PASSSERD01965.1;de=true;minCov=100;pc=1
1A	GeMoMa	exon	21841641	21841895	.	+	.	ID=nbis-exon-58240;Parent=PASSSERD01965.1;de=true;minCov=100;pc=1
1A	GeMoMa	exon	21845028	21845145	.	+	.	ID=nbis-exon-58241;Parent=PASSSERD01965.1;de=true;minCov=100;pc=1
1A	GeMoMa	exon	21847457	21847723	.	+	.	ID=nbis-exon-58242;Parent=PASSSERD01965.1;de=true;minCov=100;pc=1
1A	GeMoMa	exon	21849080	21849175	.	+	.	ID=nbis-exon-58243;Parent=PASSSERD01965.1;de=true;minCov=100;pc=1
1A	GeMoMa	exon	21849614	21849693	.	+	.	ID=nbis-exon-58244;Parent=PASSSERD01965.1;de=true;minCov=100;pc=1
1A	GeMoMa	exon	21850765	21850851	.	+	.	ID=nbis-exon-58245;Parent=PASSSERD01965.1;de=true;minCov=100;pc=1
1A	GeMoMa	exon	21850935	21851034	.	+	.	ID=nbis-exon-58246;Parent=PASSSERD01965.1;de=true;minCov=100;pc=1
1A	GeMoMa	exon	21852760	21852912	.	+	.	ID=nbis-exon-58247;Parent=PASSSERD01965.1;de=true;minCov=100;pc=1
1A	GeMoMa	exon	21853190	21853377	.	+	.	ID=nbis-exon-58248;Parent=PASSSERD01965.1;de=true;minCov=100;pc=1
1A	GeMoMa	exon	21855762	21855940	.	+	.	ID=nbis-exon-58249;Parent=PASSSERD01965.1;de=true;minCov=100;pc=1
1A	GeMoMa	exon	21859359	21859564	.	+	.	ID=nbis-exon-58250;Parent=PASSSERD01965.1;de=true;minCov=100;pc=1
1A	GeMoMa	exon	21859793	21859978	.	+	.	ID=nbis-exon-58251;Parent=PASSSERD01965.1;de=true;minCov=100;pc=1
1A	GeMoMa	exon	21861747	21861807	.	+	.	ID=nbis-exon-58252;Parent=PASSSERD01965.1;de=true;minCov=100;pc=1
1A	GeMoMa	exon	21862690	21862822	.	+	.	ID=nbis-exon-58253;Parent=PASSSERD01965.1;de=true;minCov=100;pc=1
1A	GeMoMa	exon	21864859	21864960	.	+	.	ID=nbis-exon-58254;Parent=PASSSERD01965.1;de=true;minCov=100;pc=1
1A	GeMoMa	exon	21866622	21868380	.	+	.	ID=nbis-exon-58255;Parent=PASSSERD01965.1;de=true;minCov=100;pc=1
1A	GeMoMa	CDS	21793324	21793392	.	+	0	ID=cds-53305;Parent=PASSSERD01965.1;de=true;minCov=100;pc=1
1A	GeMoMa	CDS	21805018	21805125	.	+	0	ID=cds-53306;Parent=PASSSERD01965.1;ae=true;de=true;minCov=161;pc=1
1A	GeMoMa	CDS	21819400	21819624	.	+	0	ID=cds-53307;Parent=PASSSERD01965.1;ae=true;de=true;minCov=168;pc=1
1A	GeMoMa	CDS	21824330	21825980	.	+	0	ID=cds-53308;Parent=PASSSERD01965.1;ae=true;de=true;minCov=71;pc=1
1A	GeMoMa	CDS	21832214	21832417	.	+	2	ID=cds-53309;Parent=PASSSERD01965.1;ae=true;de=true;minCov=120;pc=1
1A	GeMoMa	CDS	21837818	21837917	.	+	2	ID=cds-53310;Parent=PASSSERD01965.1;ae=true;de=true;minCov=171;pc=1
1A	GeMoMa	CDS	21840409	21840559	.	+	1	ID=cds-53311;Parent=PASSSERD01965.1;ae=true;de=true;minCov=136;pc=1
1A	GeMoMa	CDS	21841641	21841895	.	+	0	ID=cds-53312;Parent=PASSSERD01965.1;ae=true;de=true;minCov=158;pc=1
1A	GeMoMa	CDS	21845028	21845145	.	+	0	ID=cds-53313;Parent=PASSSERD01965.1;ae=true;de=true;minCov=98;pc=1
1A	GeMoMa	CDS	21847457	21847723	.	+	2	ID=cds-53314;Parent=PASSSERD01965.1;ae=true;de=true;minCov=178;pc=1
1A	GeMoMa	CDS	21849080	21849175	.	+	2	ID=cds-53315;Parent=PASSSERD01965.1;ae=true;de=true;minCov=179;pc=1
1A	GeMoMa	CDS	21849614	21849693	.	+	2	ID=cds-53316;Parent=PASSSERD01965.1;ae=true;de=true;minCov=168;pc=1
1A	GeMoMa	CDS	21850765	21850851	.	+	0	ID=cds-53317;Parent=PASSSERD01965.1;ae=true;de=true;minCov=150;pc=1
1A	GeMoMa	CDS	21850935	21851034	.	+	0	ID=cds-53318;Parent=PASSSERD01965.1;ae=true;de=true;minCov=147;pc=1
1A	GeMoMa	CDS	21852760	21852912	.	+	2	ID=cds-53319;Parent=PASSSERD01965.1;ae=true;de=true;minCov=201;pc=1
1A	GeMoMa	CDS	21853190	21853377	.	+	2	ID=cds-53320;Parent=PASSSERD01965.1;ae=true;de=true;minCov=208;pc=1
1A	GeMoMa	CDS	21855762	21855940	.	+	0	ID=cds-53321;Parent=PASSSERD01965.1;ae=true;de=true;minCov=215;pc=1
1A	GeMoMa	CDS	21859359	21859564	.	+	1	ID=cds-53322;Parent=PASSSERD01965.1;ae=true;de=true;minCov=200;pc=1
1A	GeMoMa	CDS	21859793	21859978	.	+	2	ID=cds-53323;Parent=PASSSERD01965.1;ae=true;de=true;minCov=222;pc=1
1A	GeMoMa	CDS	21861747	21861807	.	+	2	ID=cds-53324;Parent=PASSSERD01965.1;ae=true;de=true;minCov=276;pc=1
1A	GeMoMa	CDS	21862690	21862822	.	+	1	ID=cds-53325;Parent=PASSSERD01965.1;ae=true;de=true;minCov=255;pc=1
1A	GeMoMa	CDS	21864859	21864960	.	+	0	ID=cds-53326;Parent=PASSSERD01965.1;ae=true;de=true;minCov=273;pc=1
1A	GeMoMa	CDS	21866622	21866780	.	+	0	ID=cds-53327;Parent=PASSSERD01965.1;ae=true;minCov=296;pc=1
1A	AnnotationFinalizer_	five_prime_UTR	21793161	21793323	.	+	.	ID=five_prime_utr-6718;Parent=PASSSERD01965.1
1A	AnnotationFinalizer_	three_prime_UTR	21866781	21868380	.	+	.	ID=three_prime_utr-5623;Parent=PASSSERD01965.1
1A	GeMoMa	mRNA	21793161	21868380	8180	+	.	ID=PASSSERD01965.2;Parent=PASSSERD01965;aa=1588;avgCov=187.2844;bestScore=8180;ce=22;evidence=1;iAA=1;lpm=1588;maxGap=0;maxScore=8180;minCov=71;minSplitReads=87;nps=0;oldID=passerold_transcript:ENSPDOT00000016237_R0;pAA=1;prediction=0;raa=1588;rce=22;ref-gene=passerold_gene:ENSPDOG00000010767;start=M;stop=*;sumWeight=0.8;tae=1;tde=1;tie=1;tpc=1
1A	GeMoMa	exon	21793161	21793392	.	+	.	ID=nbis-exon-58256;Parent=PASSSERD01965.2;de=true;minCov=206;pc=1
1A	GeMoMa	exon	21805018	21805125	.	+	.	ID=nbis-exon-58257;Parent=PASSSERD01965.2;de=true;minCov=206;pc=1
1A	GeMoMa	exon	21819400	21819624	.	+	.	ID=nbis-exon-58258;Parent=PASSSERD01965.2;de=true;minCov=206;pc=1
1A	GeMoMa	exon	21824330	21825980	.	+	.	ID=nbis-exon-58259;Parent=PASSSERD01965.2;de=true;minCov=206;pc=1
1A	GeMoMa	exon	21832214	21832417	.	+	.	ID=nbis-exon-58260;Parent=PASSSERD01965.2;de=true;minCov=206;pc=1
1A	GeMoMa	exon	21837818	21837917	.	+	.	ID=nbis-exon-58261;Parent=PASSSERD01965.2;de=true;minCov=206;pc=1
1A	GeMoMa	exon	21840409	21840559	.	+	.	ID=nbis-exon-58262;Parent=PASSSERD01965.2;de=true;minCov=206;pc=1
1A	GeMoMa	exon	21841641	21841895	.	+	.	ID=nbis-exon-58263;Parent=PASSSERD01965.2;de=true;minCov=206;pc=1
1A	GeMoMa	exon	21845028	21845145	.	+	.	ID=nbis-exon-58264;Parent=PASSSERD01965.2;de=true;minCov=206;pc=1
1A	GeMoMa	exon	21847457	21847723	.	+	.	ID=nbis-exon-58265;Parent=PASSSERD01965.2;de=true;minCov=206;pc=1
1A	GeMoMa	exon	21849080	21849175	.	+	.	ID=nbis-exon-58266;Parent=PASSSERD01965.2;de=true;minCov=206;pc=1
1A	GeMoMa	exon	21849614	21849693	.	+	.	ID=nbis-exon-58267;Parent=PASSSERD01965.2;de=true;minCov=206;pc=1
1A	GeMoMa	exon	21850765	21850851	.	+	.	ID=nbis-exon-58268;Parent=PASSSERD01965.2;de=true;minCov=206;pc=1
1A	GeMoMa	exon	21850935	21851034	.	+	.	ID=nbis-exon-58269;Parent=PASSSERD01965.2;de=true;minCov=206;pc=1
1A	GeMoMa	exon	21852760	21852912	.	+	.	ID=nbis-exon-58270;Parent=PASSSERD01965.2;de=true;minCov=206;pc=1
1A	GeMoMa	exon	21853190	21853377	.	+	.	ID=nbis-exon-58271;Parent=PASSSERD01965.2;de=true;minCov=206;pc=1
1A	GeMoMa	exon	21855762	21855940	.	+	.	ID=nbis-exon-58272;Parent=PASSSERD01965.2;de=true;minCov=206;pc=1
1A	GeMoMa	exon	21859359	21859564	.	+	.	ID=nbis-exon-58273;Parent=PASSSERD01965.2;de=true;minCov=206;pc=1
1A	GeMoMa	exon	21859793	21859978	.	+	.	ID=nbis-exon-58274;Parent=PASSSERD01965.2;de=true;minCov=206;pc=1
1A	GeMoMa	exon	21861747	21861807	.	+	.	ID=nbis-exon-58275;Parent=PASSSERD01965.2;de=true;minCov=206;pc=1
1A	GeMoMa	exon	21862690	21862822	.	+	.	ID=nbis-exon-58276;Parent=PASSSERD01965.2;de=true;minCov=206;pc=1
1A	GeMoMa	exon	21864859	21864960	.	+	.	ID=nbis-exon-58277;Parent=PASSSERD01965.2;de=true;minCov=206;pc=1
1A	GeMoMa	exon	21866622	21868380	.	+	.	ID=nbis-exon-58278;Parent=PASSSERD01965.2;de=true;minCov=206;pc=1
1A	GeMoMa	CDS	21805063	21805125	.	+	0	ID=cds-53328;Parent=PASSSERD01965.2;de=true;minCov=206;pc=1
1A	GeMoMa	CDS	21819400	21819624	.	+	0	ID=cds-53329;Parent=PASSSERD01965.2;ae=true;de=true;minCov=168;pc=1
1A	GeMoMa	CDS	21824330	21825980	.	+	0	ID=cds-53330;Parent=PASSSERD01965.2;ae=true;de=true;minCov=71;pc=1
1A	GeMoMa	CDS	21832214	21832417	.	+	2	ID=cds-53331;Parent=PASSSERD01965.2;ae=true;de=true;minCov=120;pc=1
1A	GeMoMa	CDS	21837818	21837917	.	+	2	ID=cds-53332;Parent=PASSSERD01965.2;ae=true;de=true;minCov=171;pc=1
1A	GeMoMa	CDS	21840409	21840559	.	+	1	ID=cds-53333;Parent=PASSSERD01965.2;ae=true;de=true;minCov=136;pc=1
1A	GeMoMa	CDS	21841641	21841895	.	+	0	ID=cds-53334;Parent=PASSSERD01965.2;ae=true;de=true;minCov=158;pc=1
1A	GeMoMa	CDS	21845028	21845145	.	+	0	ID=cds-53335;Parent=PASSSERD01965.2;ae=true;de=true;minCov=98;pc=1
1A	GeMoMa	CDS	21847457	21847723	.	+	2	ID=cds-53336;Parent=PASSSERD01965.2;ae=true;de=true;minCov=178;pc=1
1A	GeMoMa	CDS	21849080	21849175	.	+	2	ID=cds-53337;Parent=PASSSERD01965.2;ae=true;de=true;minCov=179;pc=1
1A	GeMoMa	CDS	21849614	21849693	.	+	2	ID=cds-53338;Parent=PASSSERD01965.2;ae=true;de=true;minCov=168;pc=1
1A	GeMoMa	CDS	21850765	21850851	.	+	0	ID=cds-53339;Parent=PASSSERD01965.2;ae=true;de=true;minCov=150;pc=1
1A	GeMoMa	CDS	21850935	21851034	.	+	0	ID=cds-53340;Parent=PASSSERD01965.2;ae=true;de=true;minCov=147;pc=1
1A	GeMoMa	CDS	21852760	21852912	.	+	2	ID=cds-53341;Parent=PASSSERD01965.2;ae=true;de=true;minCov=201;pc=1
1A	GeMoMa	CDS	21853190	21853377	.	+	2	ID=cds-53342;Parent=PASSSERD01965.2;ae=true;de=true;minCov=208;pc=1
1A	GeMoMa	CDS	21855762	21855940	.	+	0	ID=cds-53343;Parent=PASSSERD01965.2;ae=true;de=true;minCov=215;pc=1
1A	GeMoMa	CDS	21859359	21859564	.	+	1	ID=cds-53344;Parent=PASSSERD01965.2;ae=true;de=true;minCov=200;pc=1
1A	GeMoMa	CDS	21859793	21859978	.	+	2	ID=cds-53345;Parent=PASSSERD01965.2;ae=true;de=true;minCov=222;pc=1
1A	GeMoMa	CDS	21861747	21861807	.	+	2	ID=cds-53346;Parent=PASSSERD01965.2;ae=true;de=true;minCov=276;pc=1
1A	GeMoMa	CDS	21862690	21862822	.	+	1	ID=cds-53347;Parent=PASSSERD01965.2;ae=true;de=true;minCov=255;pc=1
1A	GeMoMa	CDS	21864859	21864960	.	+	0	ID=cds-53348;Parent=PASSSERD01965.2;ae=true;de=true;minCov=273;pc=1
1A	GeMoMa	CDS	21866622	21866780	.	+	0	ID=cds-53349;Parent=PASSSERD01965.2;ae=true;minCov=296;pc=1
1A	AnnotationFinalizer_	five_prime_UTR	21793161	21793392	.	+	.	ID=five_prime_utr-6719;Parent=PASSSERD01965.2
1A	AnnotationFinalizer_	five_prime_UTR	21805018	21805062	.	+	.	ID=five_prime_utr-6720;Parent=PASSSERD01965.2
1A	AnnotationFinalizer_	three_prime_UTR	21866781	21868380	.	+	.	ID=three_prime_utr-5624;Parent=PASSSERD01965.2
1A	GAF	gene	22002369	22084715	.	+	.	ID=PASSSERD01966;combinedEvidence=2;complete=1;maxEvidence=2;maxTie=0.7778;transcripts=1
1A	GeMoMa	mRNA	22002369	22084715	855	+	.	ID=PASSSERD01966.1;Parent=PASSSERD01966;aa=499;alternative="pyrgi_gene-PPM1M";avgCov=115.817;bestScore=2152;ce=10;evidence=2;iAA=0.4208;lpm=15;maxGap=27;maxScore=2226;minCov=0;minSplitReads=0;nps=0;oldID=onychos_rna-XM_041426019.1_R1;pAA=0.6112;prediction=1;raa=417;rce=10;ref-gene=onychos_gene-PPM1M;start=M;stop=*;sumWeight=2.0;tae=0.7778;tde=0.8889;tie=0.7778;tpc=0.8704
1A	GeMoMa	exon	22002369	22002446	.	+	.	ID=nbis-exon-58279;Parent=PASSSERD01966.1;de=false;minCov=0;pc=0
1A	GeMoMa	exon	22009359	22009643	.	+	.	ID=nbis-exon-58280;Parent=PASSSERD01966.1;de=false;minCov=0;pc=0
1A	GeMoMa	exon	22018304	22018648	.	+	.	ID=nbis-exon-58281;Parent=PASSSERD01966.1;de=false;minCov=0;pc=0
1A	GeMoMa	exon	22026345	22026457	.	+	.	ID=nbis-exon-58282;Parent=PASSSERD01966.1;de=false;minCov=0;pc=0
1A	GeMoMa	exon	22042245	22042329	.	+	.	ID=nbis-exon-58283;Parent=PASSSERD01966.1;de=false;minCov=0;pc=0
1A	GeMoMa	exon	22049414	22049532	.	+	.	ID=nbis-exon-58284;Parent=PASSSERD01966.1;de=false;minCov=0;pc=0
1A	GeMoMa	exon	22062546	22062609	.	+	.	ID=nbis-exon-58285;Parent=PASSSERD01966.1;de=false;minCov=0;pc=0
1A	GeMoMa	exon	22064234	22064341	.	+	.	ID=nbis-exon-58286;Parent=PASSSERD01966.1;de=false;minCov=0;pc=0
1A	GeMoMa	exon	22072867	22073018	.	+	.	ID=nbis-exon-58287;Parent=PASSSERD01966.1;de=false;minCov=0;pc=0
1A	GeMoMa	exon	22078993	22084715	.	+	.	ID=nbis-exon-58288;Parent=PASSSERD01966.1;de=false;minCov=0;pc=0
1A	GeMoMa	CDS	22002369	22002446	.	+	0	ID=cds-53350;Parent=PASSSERD01966.1;de=false;minCov=0;pc=0
1A	GeMoMa	CDS	22009359	22009643	.	+	0	ID=cds-53351;Parent=PASSSERD01966.1;ae=false;de=true;minCov=0;pc=0.593
1A	GeMoMa	CDS	22018304	22018648	.	+	0	ID=cds-53352;Parent=PASSSERD01966.1;ae=true;de=true;minCov=77;pc=1
1A	GeMoMa	CDS	22026345	22026457	.	+	0	ID=cds-53353;Parent=PASSSERD01966.1;ae=true;de=true;minCov=131;pc=1
1A	GeMoMa	CDS	22042245	22042329	.	+	1	ID=cds-53354;Parent=PASSSERD01966.1;ae=false;de=true;minCov=160;pc=1
1A	GeMoMa	CDS	22049414	22049532	.	+	0	ID=cds-53355;Parent=PASSSERD01966.1;ae=true;de=true;minCov=122;pc=1
1A	GeMoMa	CDS	22062546	22062609	.	+	1	ID=cds-53356;Parent=PASSSERD01966.1;ae=true;de=true;minCov=120;pc=1
1A	GeMoMa	CDS	22064234	22064341	.	+	0	ID=cds-53357;Parent=PASSSERD01966.1;ae=true;de=true;minCov=139;pc=1
1A	GeMoMa	CDS	22072867	22073018	.	+	0	ID=cds-53358;Parent=PASSSERD01966.1;ae=true;de=true;minCov=118;pc=1
1A	GeMoMa	CDS	22078993	22079140	.	+	1	ID=cds-53359;Parent=PASSSERD01966.1;ae=true;minCov=106;pc=1
1A	AnnotationFinalizer_	three_prime_UTR	22079141	22084715	.	+	.	ID=three_prime_utr-5625;Parent=PASSSERD01966.1
1A	GAF	gene	22104483	22108381	.	-	.	ID=PASSSERD01967;combinedEvidence=1;complete=1;maxEvidence=1;maxTie=0.0;transcripts=1
1A	GeMoMa	mRNA	22104483	22108381	681	-	.	ID=PASSSERD01967.1;Parent=PASSSERD01967;aa=254;avgCov=12.1982;bestScore=681;ce=2;evidence=1;iAA=0.5569;lpm=41;maxGap=40;maxScore=1162;minCov=0;minSplitReads=0;nps=0;oldID=onychos_rna-XM_041411248.1_R0;pAA=0.7765;prediction=0;raa=215;rce=1;ref-gene=onychos_gene-LOC121339465;start=M;stop=*;sumWeight=1.0;tae=0;tde=0;tie=0;tpc=0.5997
1A	GeMoMa	exon	22104483	22107934	.	-	.	ID=nbis-exon-58289;Parent=PASSSERD01967.1;de=false;minCov=0;pc=0.9968
1A	GeMoMa	exon	22107964	22108381	.	-	.	ID=nbis-exon-58290;Parent=PASSSERD01967.1;de=false;minCov=0;pc=0.9968
1A	GeMoMa	CDS	22107481	22107934	.	-	1	ID=cds-53361;Parent=PASSSERD01967.1;ae=false;minCov=0;pc=0.3304
1A	GeMoMa	CDS	22107964	22108271	.	-	0	ID=cds-53360;Parent=PASSSERD01967.1;de=false;minCov=0;pc=0.9968
1A	AnnotationFinalizer_	five_prime_UTR	22108272	22108381	.	-	.	ID=five_prime_utr-6721;Parent=PASSSERD01967.1
1A	AnnotationFinalizer_	three_prime_UTR	22104483	22107480	.	-	.	ID=three_prime_utr-5626;Parent=PASSSERD01967.1
1A	GAF	gene	22114531	22181469	.	-	.	ID=PASSSERD01968;combinedEvidence=4;complete=3;maxEvidence=4;maxTie=1.0;transcripts=3
1A	GeMoMa	mRNA	22114531	22181469	8749	-	.	ID=PASSSERD01968.1;Parent=PASSSERD01968;aa=1713;alternative="montanus_gene-MON2,onychos_gene-MON2,pyrgi_gene-MON2";avgCov=447.9558;bestScore=8749;ce=34;evidence=4;iAA=1;lpm=1713;maxGap=0;maxScore=8749;minCov=182;minSplitReads=181;nps=0;oldID=passerold_transcript:ENSPDOT00000016461_R0;pAA=1;prediction=0;raa=1713;rce=34;ref-gene=passerold_gene:ENSPDOG00000010879;start=M;stop=*;sumWeight=3.6;tae=1;tde=1;tie=1;tpc=1
1A	GeMoMa	exon	22114531	22117444	.	-	.	ID=nbis-exon-58291;Parent=PASSSERD01968.1;de=true;minCov=328;pc=1
1A	GeMoMa	exon	22119309	22119391	.	-	.	ID=nbis-exon-58292;Parent=PASSSERD01968.1;de=true;minCov=328;pc=1
1A	GeMoMa	exon	22120090	22120297	.	-	.	ID=nbis-exon-58293;Parent=PASSSERD01968.1;de=true;minCov=328;pc=1
1A	GeMoMa	exon	22121063	22121186	.	-	.	ID=nbis-exon-58294;Parent=PASSSERD01968.1;de=true;minCov=328;pc=1
1A	GeMoMa	exon	22122463	22122523	.	-	.	ID=nbis-exon-58295;Parent=PASSSERD01968.1;de=true;minCov=328;pc=1
1A	GeMoMa	exon	22129226	22129416	.	-	.	ID=nbis-exon-58296;Parent=PASSSERD01968.1;de=true;minCov=328;pc=1
1A	GeMoMa	exon	22131316	22131444	.	-	.	ID=nbis-exon-58297;Parent=PASSSERD01968.1;de=true;minCov=328;pc=1
1A	GeMoMa	exon	22132251	22132394	.	-	.	ID=nbis-exon-58298;Parent=PASSSERD01968.1;de=true;minCov=328;pc=1
1A	GeMoMa	exon	22135324	22135952	.	-	.	ID=nbis-exon-58299;Parent=PASSSERD01968.1;de=true;minCov=328;pc=1
1A	GeMoMa	exon	22137278	22137476	.	-	.	ID=nbis-exon-58300;Parent=PASSSERD01968.1;de=true;minCov=328;pc=1
1A	GeMoMa	exon	22138188	22138481	.	-	.	ID=nbis-exon-58301;Parent=PASSSERD01968.1;de=true;minCov=328;pc=1
1A	GeMoMa	exon	22138999	22139161	.	-	.	ID=nbis-exon-58302;Parent=PASSSERD01968.1;de=true;minCov=328;pc=1
1A	GeMoMa	exon	22142366	22142541	.	-	.	ID=nbis-exon-58303;Parent=PASSSERD01968.1;de=true;minCov=328;pc=1
1A	GeMoMa	exon	22143210	22143320	.	-	.	ID=nbis-exon-58304;Parent=PASSSERD01968.1;de=true;minCov=328;pc=1
1A	GeMoMa	exon	22145462	22145563	.	-	.	ID=nbis-exon-58305;Parent=PASSSERD01968.1;de=true;minCov=328;pc=1
1A	GeMoMa	exon	22146796	22146886	.	-	.	ID=nbis-exon-58306;Parent=PASSSERD01968.1;de=true;minCov=328;pc=1
1A	GeMoMa	exon	22146965	22147038	.	-	.	ID=nbis-exon-58307;Parent=PASSSERD01968.1;de=true;minCov=328;pc=1
1A	GeMoMa	exon	22147122	22147202	.	-	.	ID=nbis-exon-58308;Parent=PASSSERD01968.1;de=true;minCov=328;pc=1
1A	GeMoMa	exon	22147449	22147553	.	-	.	ID=nbis-exon-58309;Parent=PASSSERD01968.1;de=true;minCov=328;pc=1
1A	GeMoMa	exon	22148633	22148745	.	-	.	ID=nbis-exon-58310;Parent=PASSSERD01968.1;de=true;minCov=328;pc=1
1A	GeMoMa	exon	22149996	22150177	.	-	.	ID=nbis-exon-58311;Parent=PASSSERD01968.1;de=true;minCov=328;pc=1
1A	GeMoMa	exon	22150872	22150953	.	-	.	ID=nbis-exon-58312;Parent=PASSSERD01968.1;de=true;minCov=328;pc=1
1A	GeMoMa	exon	22152026	22152255	.	-	.	ID=nbis-exon-58313;Parent=PASSSERD01968.1;de=true;minCov=328;pc=1
1A	GeMoMa	exon	22154749	22154902	.	-	.	ID=nbis-exon-58314;Parent=PASSSERD01968.1;de=true;minCov=328;pc=1
1A	GeMoMa	exon	22157503	22157642	.	-	.	ID=nbis-exon-58315;Parent=PASSSERD01968.1;de=true;minCov=328;pc=1
1A	GeMoMa	exon	22158029	22158153	.	-	.	ID=nbis-exon-58316;Parent=PASSSERD01968.1;de=true;minCov=328;pc=1
1A	GeMoMa	exon	22158864	22159058	.	-	.	ID=nbis-exon-58317;Parent=PASSSERD01968.1;de=true;minCov=328;pc=1
1A	GeMoMa	exon	22159828	22159953	.	-	.	ID=nbis-exon-58318;Parent=PASSSERD01968.1;de=true;minCov=328;pc=1
1A	GeMoMa	exon	22161130	22161227	.	-	.	ID=nbis-exon-58319;Parent=PASSSERD01968.1;de=true;minCov=328;pc=1
1A	GeMoMa	exon	22161777	22161906	.	-	.	ID=nbis-exon-58320;Parent=PASSSERD01968.1;de=true;minCov=328;pc=1
1A	GeMoMa	exon	22163348	22163479	.	-	.	ID=nbis-exon-58321;Parent=PASSSERD01968.1;de=true;minCov=328;pc=1
1A	GeMoMa	exon	22164238	22164365	.	-	.	ID=nbis-exon-58322;Parent=PASSSERD01968.1;de=true;minCov=328;pc=1
1A	GeMoMa	exon	22168293	22168356	.	-	.	ID=nbis-exon-58323;Parent=PASSSERD01968.1;de=true;minCov=328;pc=1
1A	GeMoMa	exon	22181170	22181469	.	-	.	ID=nbis-exon-58324;Parent=PASSSERD01968.1;de=true;minCov=328;pc=1
1A	GeMoMa	CDS	22117281	22117444	.	-	2	ID=cds-53395;Parent=PASSSERD01968.1;ae=true;minCov=707;pc=1
1A	GeMoMa	CDS	22119309	22119391	.	-	1	ID=cds-53394;Parent=PASSSERD01968.1;ae=true;de=true;minCov=620;pc=1
1A	GeMoMa	CDS	22120090	22120297	.	-	2	ID=cds-53393;Parent=PASSSERD01968.1;ae=true;de=true;minCov=574;pc=1
1A	GeMoMa	CDS	22121063	22121186	.	-	0	ID=cds-53392;Parent=PASSSERD01968.1;ae=true;de=true;minCov=546;pc=1
1A	GeMoMa	CDS	22122463	22122523	.	-	1	ID=cds-53391;Parent=PASSSERD01968.1;ae=true;de=true;minCov=488;pc=1
1A	GeMoMa	CDS	22129226	22129416	.	-	0	ID=cds-53390;Parent=PASSSERD01968.1;ae=true;de=true;minCov=527;pc=1
1A	GeMoMa	CDS	22131316	22131444	.	-	0	ID=cds-53389;Parent=PASSSERD01968.1;ae=true;de=true;minCov=527;pc=1
1A	GeMoMa	CDS	22132251	22132394	.	-	0	ID=cds-53388;Parent=PASSSERD01968.1;ae=true;de=true;minCov=441;pc=1
1A	GeMoMa	CDS	22135324	22135952	.	-	2	ID=cds-53387;Parent=PASSSERD01968.1;ae=true;de=true;minCov=465;pc=1
1A	GeMoMa	CDS	22137278	22137476	.	-	0	ID=cds-53386;Parent=PASSSERD01968.1;ae=true;de=true;minCov=470;pc=1
1A	GeMoMa	CDS	22138188	22138481	.	-	0	ID=cds-53385;Parent=PASSSERD01968.1;ae=true;de=true;minCov=382;pc=1
1A	GeMoMa	CDS	22138999	22139161	.	-	1	ID=cds-53384;Parent=PASSSERD01968.1;ae=true;de=true;minCov=349;pc=1
1A	GeMoMa	CDS	22142366	22142541	.	-	0	ID=cds-53383;Parent=PASSSERD01968.1;ae=true;de=true;minCov=346;pc=1
1A	GeMoMa	CDS	22143210	22143320	.	-	0	ID=cds-53382;Parent=PASSSERD01968.1;ae=true;de=true;minCov=341;pc=1
1A	GeMoMa	CDS	22145462	22145563	.	-	0	ID=cds-53381;Parent=PASSSERD01968.1;ae=true;de=true;minCov=348;pc=1
1A	GeMoMa	CDS	22146796	22146886	.	-	1	ID=cds-53380;Parent=PASSSERD01968.1;ae=true;de=true;minCov=434;pc=1
1A	GeMoMa	CDS	22146965	22147038	.	-	0	ID=cds-53379;Parent=PASSSERD01968.1;ae=true;de=true;minCov=416;pc=1
1A	GeMoMa	CDS	22147122	22147202	.	-	0	ID=cds-53378;Parent=PASSSERD01968.1;ae=true;de=true;minCov=352;pc=1
1A	GeMoMa	CDS	22147449	22147553	.	-	0	ID=cds-53377;Parent=PASSSERD01968.1;ae=true;de=true;minCov=353;pc=1
1A	GeMoMa	CDS	22148633	22148745	.	-	2	ID=cds-53376;Parent=PASSSERD01968.1;ae=true;de=true;minCov=338;pc=1
1A	GeMoMa	CDS	22149996	22150177	.	-	1	ID=cds-53375;Parent=PASSSERD01968.1;ae=true;de=true;minCov=310;pc=1
1A	GeMoMa	CDS	22150872	22150953	.	-	2	ID=cds-53374;Parent=PASSSERD01968.1;ae=true;de=true;minCov=302;pc=1
1A	GeMoMa	CDS	22152026	22152255	.	-	1	ID=cds-53373;Parent=PASSSERD01968.1;ae=true;de=true;minCov=331;pc=1
1A	GeMoMa	CDS	22154749	22154902	.	-	2	ID=cds-53372;Parent=PASSSERD01968.1;ae=true;de=true;minCov=335;pc=1
1A	GeMoMa	CDS	22157503	22157642	.	-	1	ID=cds-53371;Parent=PASSSERD01968.1;ae=true;de=true;minCov=313;pc=1
1A	GeMoMa	CDS	22158029	22158153	.	-	0	ID=cds-53370;Parent=PASSSERD01968.1;ae=true;de=true;minCov=228;pc=1
1A	GeMoMa	CDS	22158864	22159058	.	-	0	ID=cds-53369;Parent=PASSSERD01968.1;ae=true;de=true;minCov=190;pc=1
1A	GeMoMa	CDS	22159828	22159953	.	-	0	ID=cds-53368;Parent=PASSSERD01968.1;ae=true;de=true;minCov=280;pc=1
1A	GeMoMa	CDS	22161130	22161227	.	-	2	ID=cds-53367;Parent=PASSSERD01968.1;ae=true;de=true;minCov=277;pc=1
1A	GeMoMa	CDS	22161777	22161906	.	-	0	ID=cds-53366;Parent=PASSSERD01968.1;ae=true;de=true;minCov=210;pc=1
1A	GeMoMa	CDS	22163348	22163479	.	-	0	ID=cds-53365;Parent=PASSSERD01968.1;ae=true;de=true;minCov=182;pc=1
1A	GeMoMa	CDS	22164238	22164365	.	-	2	ID=cds-53364;Parent=PASSSERD01968.1;ae=true;de=true;minCov=186;pc=1
1A	GeMoMa	CDS	22168293	22168356	.	-	0	ID=cds-53363;Parent=PASSSERD01968.1;ae=true;de=true;minCov=337;pc=1
1A	GeMoMa	CDS	22181170	22181280	.	-	0	ID=cds-53362;Parent=PASSSERD01968.1;de=true;minCov=328;pc=1
1A	AnnotationFinalizer_	five_prime_UTR	22181281	22181469	.	-	.	ID=five_prime_utr-6722;Parent=PASSSERD01968.1
1A	AnnotationFinalizer_	three_prime_UTR	22114531	22117280	.	-	.	ID=three_prime_utr-5627;Parent=PASSSERD01968.1
1A	GeMoMa	mRNA	22114531	22181469	8775	-	.	ID=PASSSERD01968.2;Parent=PASSSERD01968;aa=1719;alternative="onychos_gene-MON2,pyrgi_gene-MON2";avgCov=447.1326;bestScore=8775;ce=35;evidence=3;iAA=0.9994;lpm=1202;maxGap=0;maxScore=8778;minCov=182;minSplitReads=145;nps=0;oldID=montanus_rna-XM_039726772.1_R0;pAA=0.9994;prediction=0;raa=1719;rce=35;ref-gene=montanus_gene-MON2;start=M;stop=*;sumWeight=2.8;tae=1;tde=1;tie=1;tpc=1
1A	GeMoMa	exon	22114531	22117444	.	-	.	ID=nbis-exon-58325;Parent=PASSSERD01968.2;de=true;minCov=328;pc=1
1A	GeMoMa	exon	22119309	22119391	.	-	.	ID=nbis-exon-58326;Parent=PASSSERD01968.2;de=true;minCov=328;pc=1
1A	GeMoMa	exon	22120090	22120297	.	-	.	ID=nbis-exon-58327;Parent=PASSSERD01968.2;de=true;minCov=328;pc=1
1A	GeMoMa	exon	22121063	22121186	.	-	.	ID=nbis-exon-58328;Parent=PASSSERD01968.2;de=true;minCov=328;pc=1
1A	GeMoMa	exon	22122463	22122523	.	-	.	ID=nbis-exon-58329;Parent=PASSSERD01968.2;de=true;minCov=328;pc=1
1A	GeMoMa	exon	22129226	22129416	.	-	.	ID=nbis-exon-58330;Parent=PASSSERD01968.2;de=true;minCov=328;pc=1
1A	GeMoMa	exon	22131316	22131444	.	-	.	ID=nbis-exon-58331;Parent=PASSSERD01968.2;de=true;minCov=328;pc=1
1A	GeMoMa	exon	22131711	22131728	.	-	.	ID=nbis-exon-58332;Parent=PASSSERD01968.2;de=true;minCov=328;pc=1
1A	GeMoMa	exon	22132251	22132394	.	-	.	ID=nbis-exon-58333;Parent=PASSSERD01968.2;de=true;minCov=328;pc=1
1A	GeMoMa	exon	22135324	22135952	.	-	.	ID=nbis-exon-58334;Parent=PASSSERD01968.2;de=true;minCov=328;pc=1
1A	GeMoMa	exon	22137278	22137476	.	-	.	ID=nbis-exon-58335;Parent=PASSSERD01968.2;de=true;minCov=328;pc=1
1A	GeMoMa	exon	22138188	22138481	.	-	.	ID=nbis-exon-58336;Parent=PASSSERD01968.2;de=true;minCov=328;pc=1
1A	GeMoMa	exon	22138999	22139161	.	-	.	ID=nbis-exon-58337;Parent=PASSSERD01968.2;de=true;minCov=328;pc=1
1A	GeMoMa	exon	22142366	22142541	.	-	.	ID=nbis-exon-58338;Parent=PASSSERD01968.2;de=true;minCov=328;pc=1
1A	GeMoMa	exon	22143210	22143320	.	-	.	ID=nbis-exon-58339;Parent=PASSSERD01968.2;de=true;minCov=328;pc=1
1A	GeMoMa	exon	22145462	22145563	.	-	.	ID=nbis-exon-58340;Parent=PASSSERD01968.2;de=true;minCov=328;pc=1
1A	GeMoMa	exon	22146796	22146886	.	-	.	ID=nbis-exon-58341;Parent=PASSSERD01968.2;de=true;minCov=328;pc=1
1A	GeMoMa	exon	22146965	22147038	.	-	.	ID=nbis-exon-58342;Parent=PASSSERD01968.2;de=true;minCov=328;pc=1
1A	GeMoMa	exon	22147122	22147202	.	-	.	ID=nbis-exon-58343;Parent=PASSSERD01968.2;de=true;minCov=328;pc=1
1A	GeMoMa	exon	22147449	22147553	.	-	.	ID=nbis-exon-58344;Parent=PASSSERD01968.2;de=true;minCov=328;pc=1
1A	GeMoMa	exon	22148633	22148745	.	-	.	ID=nbis-exon-58345;Parent=PASSSERD01968.2;de=true;minCov=328;pc=1
1A	GeMoMa	exon	22149996	22150177	.	-	.	ID=nbis-exon-58346;Parent=PASSSERD01968.2;de=true;minCov=328;pc=1
1A	GeMoMa	exon	22150872	22150953	.	-	.	ID=nbis-exon-58347;Parent=PASSSERD01968.2;de=true;minCov=328;pc=1
1A	GeMoMa	exon	22152026	22152255	.	-	.	ID=nbis-exon-58348;Parent=PASSSERD01968.2;de=true;minCov=328;pc=1
1A	GeMoMa	exon	22154749	22154902	.	-	.	ID=nbis-exon-58349;Parent=PASSSERD01968.2;de=true;minCov=328;pc=1
1A	GeMoMa	exon	22157503	22157642	.	-	.	ID=nbis-exon-58350;Parent=PASSSERD01968.2;de=true;minCov=328;pc=1
1A	GeMoMa	exon	22158029	22158153	.	-	.	ID=nbis-exon-58351;Parent=PASSSERD01968.2;de=true;minCov=328;pc=1
1A	GeMoMa	exon	22158864	22159058	.	-	.	ID=nbis-exon-58352;Parent=PASSSERD01968.2;de=true;minCov=328;pc=1
1A	GeMoMa	exon	22159828	22159953	.	-	.	ID=nbis-exon-58353;Parent=PASSSERD01968.2;de=true;minCov=328;pc=1
1A	GeMoMa	exon	22161130	22161227	.	-	.	ID=nbis-exon-58354;Parent=PASSSERD01968.2;de=true;minCov=328;pc=1
1A	GeMoMa	exon	22161777	22161906	.	-	.	ID=nbis-exon-58355;Parent=PASSSERD01968.2;de=true;minCov=328;pc=1
1A	GeMoMa	exon	22163348	22163479	.	-	.	ID=nbis-exon-58356;Parent=PASSSERD01968.2;de=true;minCov=328;pc=1
1A	GeMoMa	exon	22164238	22164365	.	-	.	ID=nbis-exon-58357;Parent=PASSSERD01968.2;de=true;minCov=328;pc=1
1A	GeMoMa	exon	22168293	22168356	.	-	.	ID=nbis-exon-58358;Parent=PASSSERD01968.2;de=true;minCov=328;pc=1
1A	GeMoMa	exon	22181170	22181469	.	-	.	ID=nbis-exon-58359;Parent=PASSSERD01968.2;de=true;minCov=328;pc=1
1A	GeMoMa	CDS	22117281	22117444	.	-	2	ID=cds-53430;Parent=PASSSERD01968.2;ae=true;minCov=707;pc=1
1A	GeMoMa	CDS	22119309	22119391	.	-	1	ID=cds-53429;Parent=PASSSERD01968.2;ae=true;de=true;minCov=620;pc=1
1A	GeMoMa	CDS	22120090	22120297	.	-	2	ID=cds-53428;Parent=PASSSERD01968.2;ae=true;de=true;minCov=574;pc=1
1A	GeMoMa	CDS	22121063	22121186	.	-	0	ID=cds-53427;Parent=PASSSERD01968.2;ae=true;de=true;minCov=546;pc=1
1A	GeMoMa	CDS	22122463	22122523	.	-	1	ID=cds-53426;Parent=PASSSERD01968.2;ae=true;de=true;minCov=488;pc=1
1A	GeMoMa	CDS	22129226	22129416	.	-	0	ID=cds-53425;Parent=PASSSERD01968.2;ae=true;de=true;minCov=527;pc=1
1A	GeMoMa	CDS	22131316	22131444	.	-	0	ID=cds-53424;Parent=PASSSERD01968.2;ae=true;de=true;minCov=527;pc=1
1A	GeMoMa	CDS	22131711	22131728	.	-	0	ID=cds-53423;Parent=PASSSERD01968.2;ae=true;de=true;minCov=202;pc=1
1A	GeMoMa	CDS	22132251	22132394	.	-	0	ID=cds-53422;Parent=PASSSERD01968.2;ae=true;de=true;minCov=441;pc=1
1A	GeMoMa	CDS	22135324	22135952	.	-	2	ID=cds-53421;Parent=PASSSERD01968.2;ae=true;de=true;minCov=465;pc=1
1A	GeMoMa	CDS	22137278	22137476	.	-	0	ID=cds-53420;Parent=PASSSERD01968.2;ae=true;de=true;minCov=470;pc=1
1A	GeMoMa	CDS	22138188	22138481	.	-	0	ID=cds-53419;Parent=PASSSERD01968.2;ae=true;de=true;minCov=382;pc=1
1A	GeMoMa	CDS	22138999	22139161	.	-	1	ID=cds-53418;Parent=PASSSERD01968.2;ae=true;de=true;minCov=349;pc=1
1A	GeMoMa	CDS	22142366	22142541	.	-	0	ID=cds-53417;Parent=PASSSERD01968.2;ae=true;de=true;minCov=346;pc=1
1A	GeMoMa	CDS	22143210	22143320	.	-	0	ID=cds-53416;Parent=PASSSERD01968.2;ae=true;de=true;minCov=341;pc=1
1A	GeMoMa	CDS	22145462	22145563	.	-	0	ID=cds-53415;Parent=PASSSERD01968.2;ae=true;de=true;minCov=348;pc=1
1A	GeMoMa	CDS	22146796	22146886	.	-	1	ID=cds-53414;Parent=PASSSERD01968.2;ae=true;de=true;minCov=434;pc=1
1A	GeMoMa	CDS	22146965	22147038	.	-	0	ID=cds-53413;Parent=PASSSERD01968.2;ae=true;de=true;minCov=416;pc=1
1A	GeMoMa	CDS	22147122	22147202	.	-	0	ID=cds-53412;Parent=PASSSERD01968.2;ae=true;de=true;minCov=352;pc=1
1A	GeMoMa	CDS	22147449	22147553	.	-	0	ID=cds-53411;Parent=PASSSERD01968.2;ae=true;de=true;minCov=353;pc=1
1A	GeMoMa	CDS	22148633	22148745	.	-	2	ID=cds-53410;Parent=PASSSERD01968.2;ae=true;de=true;minCov=338;pc=1
1A	GeMoMa	CDS	22149996	22150177	.	-	1	ID=cds-53409;Parent=PASSSERD01968.2;ae=true;de=true;minCov=310;pc=1
1A	GeMoMa	CDS	22150872	22150953	.	-	2	ID=cds-53408;Parent=PASSSERD01968.2;ae=true;de=true;minCov=302;pc=1
1A	GeMoMa	CDS	22152026	22152255	.	-	1	ID=cds-53407;Parent=PASSSERD01968.2;ae=true;de=true;minCov=331;pc=1
1A	GeMoMa	CDS	22154749	22154902	.	-	2	ID=cds-53406;Parent=PASSSERD01968.2;ae=true;de=true;minCov=335;pc=1
1A	GeMoMa	CDS	22157503	22157642	.	-	1	ID=cds-53405;Parent=PASSSERD01968.2;ae=true;de=true;minCov=313;pc=1
1A	GeMoMa	CDS	22158029	22158153	.	-	0	ID=cds-53404;Parent=PASSSERD01968.2;ae=true;de=true;minCov=228;pc=1
1A	GeMoMa	CDS	22158864	22159058	.	-	0	ID=cds-53403;Parent=PASSSERD01968.2;ae=true;de=true;minCov=190;pc=1
1A	GeMoMa	CDS	22159828	22159953	.	-	0	ID=cds-53402;Parent=PASSSERD01968.2;ae=true;de=true;minCov=280;pc=1
1A	GeMoMa	CDS	22161130	22161227	.	-	2	ID=cds-53401;Parent=PASSSERD01968.2;ae=true;de=true;minCov=277;pc=1
1A	GeMoMa	CDS	22161777	22161906	.	-	0	ID=cds-53400;Parent=PASSSERD01968.2;ae=true;de=true;minCov=210;pc=1
1A	GeMoMa	CDS	22163348	22163479	.	-	0	ID=cds-53399;Parent=PASSSERD01968.2;ae=true;de=true;minCov=182;pc=1
1A	GeMoMa	CDS	22164238	22164365	.	-	2	ID=cds-53398;Parent=PASSSERD01968.2;ae=true;de=true;minCov=186;pc=1
1A	GeMoMa	CDS	22168293	22168356	.	-	0	ID=cds-53397;Parent=PASSSERD01968.2;ae=true;de=true;minCov=337;pc=1
1A	GeMoMa	CDS	22181170	22181280	.	-	0	ID=cds-53396;Parent=PASSSERD01968.2;de=true;minCov=328;pc=1
1A	AnnotationFinalizer_	five_prime_UTR	22181281	22181469	.	-	.	ID=five_prime_utr-6723;Parent=PASSSERD01968.2
1A	AnnotationFinalizer_	three_prime_UTR	22114531	22117280	.	-	.	ID=three_prime_utr-5628;Parent=PASSSERD01968.2
1A	GeMoMa	mRNA	22114531	22181469	7760	-	.	ID=PASSSERD01968.3;Parent=PASSSERD01968;aa=1519;alternative="onychos_gene-MON2";avgCov=419.075;bestScore=7760;ce=31;evidence=2;iAA=0.9987;lpm=1010;maxGap=0;maxScore=7768;minCov=182;minSplitReads=9;nps=0;oldID=pyrgi_rna-XM_041465484.1_R0;pAA=0.9987;prediction=0;raa=1519;rce=31;ref-gene=pyrgi_gene-MON2;start=M;stop=*;sumWeight=2.0;tae=1;tde=1;tie=1;tpc=1
1A	GeMoMa	exon	22114531	22117444	.	-	.	ID=nbis-exon-58360;Parent=PASSSERD01968.3;de=true;minCov=328;pc=1
1A	GeMoMa	exon	22119309	22120297	.	-	.	ID=nbis-exon-58361;Parent=PASSSERD01968.3;de=true;minCov=328;pc=1
1A	GeMoMa	exon	22129226	22129416	.	-	.	ID=nbis-exon-58362;Parent=PASSSERD01968.3;de=true;minCov=328;pc=1
1A	GeMoMa	exon	22131316	22131444	.	-	.	ID=nbis-exon-58363;Parent=PASSSERD01968.3;de=true;minCov=328;pc=1
1A	GeMoMa	exon	22131711	22131728	.	-	.	ID=nbis-exon-58364;Parent=PASSSERD01968.3;de=true;minCov=328;pc=1
1A	GeMoMa	exon	22132251	22132394	.	-	.	ID=nbis-exon-58365;Parent=PASSSERD01968.3;de=true;minCov=328;pc=1
1A	GeMoMa	exon	22135324	22135952	.	-	.	ID=nbis-exon-58366;Parent=PASSSERD01968.3;de=true;minCov=328;pc=1
1A	GeMoMa	exon	22137278	22137476	.	-	.	ID=nbis-exon-58367;Parent=PASSSERD01968.3;de=true;minCov=328;pc=1
1A	GeMoMa	exon	22138188	22138481	.	-	.	ID=nbis-exon-58368;Parent=PASSSERD01968.3;de=true;minCov=328;pc=1
1A	GeMoMa	exon	22138999	22139161	.	-	.	ID=nbis-exon-58369;Parent=PASSSERD01968.3;de=true;minCov=328;pc=1
1A	GeMoMa	exon	22142366	22142541	.	-	.	ID=nbis-exon-58370;Parent=PASSSERD01968.3;de=true;minCov=328;pc=1
1A	GeMoMa	exon	22143210	22143320	.	-	.	ID=nbis-exon-58371;Parent=PASSSERD01968.3;de=true;minCov=328;pc=1
1A	GeMoMa	exon	22145462	22145563	.	-	.	ID=nbis-exon-58372;Parent=PASSSERD01968.3;de=true;minCov=328;pc=1
1A	GeMoMa	exon	22146796	22146886	.	-	.	ID=nbis-exon-58373;Parent=PASSSERD01968.3;de=true;minCov=328;pc=1
1A	GeMoMa	exon	22146965	22147038	.	-	.	ID=nbis-exon-58374;Parent=PASSSERD01968.3;de=true;minCov=328;pc=1
1A	GeMoMa	exon	22147122	22147202	.	-	.	ID=nbis-exon-58375;Parent=PASSSERD01968.3;de=true;minCov=328;pc=1
1A	GeMoMa	exon	22147449	22147553	.	-	.	ID=nbis-exon-58376;Parent=PASSSERD01968.3;de=true;minCov=328;pc=1
1A	GeMoMa	exon	22148633	22148745	.	-	.	ID=nbis-exon-58377;Parent=PASSSERD01968.3;de=true;minCov=328;pc=1
1A	GeMoMa	exon	22149996	22150177	.	-	.	ID=nbis-exon-58378;Parent=PASSSERD01968.3;de=true;minCov=328;pc=1
1A	GeMoMa	exon	22150872	22150953	.	-	.	ID=nbis-exon-58379;Parent=PASSSERD01968.3;de=true;minCov=328;pc=1
1A	GeMoMa	exon	22152026	22152255	.	-	.	ID=nbis-exon-58380;Parent=PASSSERD01968.3;de=true;minCov=328;pc=1
1A	GeMoMa	exon	22154749	22154902	.	-	.	ID=nbis-exon-58381;Parent=PASSSERD01968.3;de=true;minCov=328;pc=1
1A	GeMoMa	exon	22157503	22157642	.	-	.	ID=nbis-exon-58382;Parent=PASSSERD01968.3;de=true;minCov=328;pc=1
1A	GeMoMa	exon	22158029	22158153	.	-	.	ID=nbis-exon-58383;Parent=PASSSERD01968.3;de=true;minCov=328;pc=1
1A	GeMoMa	exon	22158864	22159058	.	-	.	ID=nbis-exon-58384;Parent=PASSSERD01968.3;de=true;minCov=328;pc=1
1A	GeMoMa	exon	22159828	22159953	.	-	.	ID=nbis-exon-58385;Parent=PASSSERD01968.3;de=true;minCov=328;pc=1
1A	GeMoMa	exon	22161130	22161227	.	-	.	ID=nbis-exon-58386;Parent=PASSSERD01968.3;de=true;minCov=328;pc=1
1A	GeMoMa	exon	22161777	22161906	.	-	.	ID=nbis-exon-58387;Parent=PASSSERD01968.3;de=true;minCov=328;pc=1
1A	GeMoMa	exon	22163348	22163479	.	-	.	ID=nbis-exon-58388;Parent=PASSSERD01968.3;de=true;minCov=328;pc=1
1A	GeMoMa	exon	22164238	22164365	.	-	.	ID=nbis-exon-58389;Parent=PASSSERD01968.3;de=true;minCov=328;pc=1
1A	GeMoMa	exon	22168293	22168356	.	-	.	ID=nbis-exon-58390;Parent=PASSSERD01968.3;de=true;minCov=328;pc=1
1A	GeMoMa	exon	22181170	22181469	.	-	.	ID=nbis-exon-58391;Parent=PASSSERD01968.3;de=true;minCov=328;pc=1
1A	GeMoMa	CDS	22120258	22120297	.	-	1	ID=cds-53461;Parent=PASSSERD01968.3;ae=true;minCov=574;pc=1
1A	GeMoMa	CDS	22129226	22129416	.	-	0	ID=cds-53460;Parent=PASSSERD01968.3;ae=true;de=true;minCov=527;pc=1
1A	GeMoMa	CDS	22131316	22131444	.	-	0	ID=cds-53459;Parent=PASSSERD01968.3;ae=true;de=true;minCov=527;pc=1
1A	GeMoMa	CDS	22131711	22131728	.	-	0	ID=cds-53458;Parent=PASSSERD01968.3;ae=true;de=true;minCov=202;pc=1
1A	GeMoMa	CDS	22132251	22132394	.	-	0	ID=cds-53457;Parent=PASSSERD01968.3;ae=true;de=true;minCov=441;pc=1
1A	GeMoMa	CDS	22135324	22135952	.	-	2	ID=cds-53456;Parent=PASSSERD01968.3;ae=true;de=true;minCov=465;pc=1
1A	GeMoMa	CDS	22137278	22137476	.	-	0	ID=cds-53455;Parent=PASSSERD01968.3;ae=true;de=true;minCov=470;pc=1
1A	GeMoMa	CDS	22138188	22138481	.	-	0	ID=cds-53454;Parent=PASSSERD01968.3;ae=true;de=true;minCov=382;pc=1
1A	GeMoMa	CDS	22138999	22139161	.	-	1	ID=cds-53453;Parent=PASSSERD01968.3;ae=true;de=true;minCov=349;pc=1
1A	GeMoMa	CDS	22142366	22142541	.	-	0	ID=cds-53452;Parent=PASSSERD01968.3;ae=true;de=true;minCov=346;pc=1
1A	GeMoMa	CDS	22143210	22143320	.	-	0	ID=cds-53451;Parent=PASSSERD01968.3;ae=true;de=true;minCov=341;pc=1
1A	GeMoMa	CDS	22145462	22145563	.	-	0	ID=cds-53450;Parent=PASSSERD01968.3;ae=true;de=true;minCov=348;pc=1
1A	GeMoMa	CDS	22146796	22146886	.	-	1	ID=cds-53449;Parent=PASSSERD01968.3;ae=true;de=true;minCov=434;pc=1
1A	GeMoMa	CDS	22146965	22147038	.	-	0	ID=cds-53448;Parent=PASSSERD01968.3;ae=true;de=true;minCov=416;pc=1
1A	GeMoMa	CDS	22147122	22147202	.	-	0	ID=cds-53447;Parent=PASSSERD01968.3;ae=true;de=true;minCov=352;pc=1
1A	GeMoMa	CDS	22147449	22147553	.	-	0	ID=cds-53446;Parent=PASSSERD01968.3;ae=true;de=true;minCov=353;pc=1
1A	GeMoMa	CDS	22148633	22148745	.	-	2	ID=cds-53445;Parent=PASSSERD01968.3;ae=true;de=true;minCov=338;pc=1
1A	GeMoMa	CDS	22149996	22150177	.	-	1	ID=cds-53444;Parent=PASSSERD01968.3;ae=true;de=true;minCov=310;pc=1
1A	GeMoMa	CDS	22150872	22150953	.	-	2	ID=cds-53443;Parent=PASSSERD01968.3;ae=true;de=true;minCov=302;pc=1
1A	GeMoMa	CDS	22152026	22152255	.	-	1	ID=cds-53442;Parent=PASSSERD01968.3;ae=true;de=true;minCov=331;pc=1
1A	GeMoMa	CDS	22154749	22154902	.	-	2	ID=cds-53441;Parent=PASSSERD01968.3;ae=true;de=true;minCov=335;pc=1
1A	GeMoMa	CDS	22157503	22157642	.	-	1	ID=cds-53440;Parent=PASSSERD01968.3;ae=true;de=true;minCov=313;pc=1
1A	GeMoMa	CDS	22158029	22158153	.	-	0	ID=cds-53439;Parent=PASSSERD01968.3;ae=true;de=true;minCov=228;pc=1
1A	GeMoMa	CDS	22158864	22159058	.	-	0	ID=cds-53438;Parent=PASSSERD01968.3;ae=true;de=true;minCov=190;pc=1
1A	GeMoMa	CDS	22159828	22159953	.	-	0	ID=cds-53437;Parent=PASSSERD01968.3;ae=true;de=true;minCov=280;pc=1
1A	GeMoMa	CDS	22161130	22161227	.	-	2	ID=cds-53436;Parent=PASSSERD01968.3;ae=true;de=true;minCov=277;pc=1
1A	GeMoMa	CDS	22161777	22161906	.	-	0	ID=cds-53435;Parent=PASSSERD01968.3;ae=true;de=true;minCov=210;pc=1
1A	GeMoMa	CDS	22163348	22163479	.	-	0	ID=cds-53434;Parent=PASSSERD01968.3;ae=true;de=true;minCov=182;pc=1
1A	GeMoMa	CDS	22164238	22164365	.	-	2	ID=cds-53433;Parent=PASSSERD01968.3;ae=true;de=true;minCov=186;pc=1
1A	GeMoMa	CDS	22168293	22168356	.	-	0	ID=cds-53432;Parent=PASSSERD01968.3;ae=true;de=true;minCov=337;pc=1
1A	GeMoMa	CDS	22181170	22181280	.	-	0	ID=cds-53431;Parent=PASSSERD01968.3;de=true;minCov=328;pc=1
1A	AnnotationFinalizer_	five_prime_UTR	22181281	22181469	.	-	.	ID=five_prime_utr-6724;Parent=PASSSERD01968.3
1A	AnnotationFinalizer_	three_prime_UTR	22114531	22117444	.	-	.	ID=three_prime_utr-5630;Parent=PASSSERD01968.3
1A	AnnotationFinalizer_	three_prime_UTR	22119309	22120257	.	-	.	ID=three_prime_utr-5629;Parent=PASSSERD01968.3
1A	GAF	gene	22191836	22252489	.	-	.	ID=PASSSERD01969;combinedEvidence=4;complete=5;maxEvidence=4;maxTie=1.0;transcripts=5
1A	GeMoMa	mRNA	22191836	22252489	5291	-	.	ID=PASSSERD01969.1;Parent=PASSSERD01969;aa=982;alternative="montanus_gene-USP15,onychos_gene-USP15,pyrgi_gene-USP15";avgCov=3358.074;bestScore=5291;ce=22;evidence=4;iAA=1;lpm=982;maxGap=0;maxScore=5291;minCov=343;minSplitReads=1884;nps=0;oldID=passerold_transcript:ENSPDOT00000016545_R0;pAA=1;prediction=0;raa=982;rce=22;ref-gene=passerold_gene:ENSPDOG00000010973;start=M;stop=*;sumWeight=3.6;tae=1;tde=1;tie=1;tpc=1
1A	GeMoMa	exon	22191836	22193783	.	-	.	ID=nbis-exon-58392;Parent=PASSSERD01969.1;de=true;minCov=343;pc=1
1A	GeMoMa	exon	22194077	22194165	.	-	.	ID=nbis-exon-58393;Parent=PASSSERD01969.1;de=true;minCov=343;pc=1
1A	GeMoMa	exon	22194676	22194779	.	-	.	ID=nbis-exon-58394;Parent=PASSSERD01969.1;de=true;minCov=343;pc=1
1A	GeMoMa	exon	22195149	22195298	.	-	.	ID=nbis-exon-58395;Parent=PASSSERD01969.1;de=true;minCov=343;pc=1
1A	GeMoMa	exon	22197141	22197256	.	-	.	ID=nbis-exon-58396;Parent=PASSSERD01969.1;de=true;minCov=343;pc=1
1A	GeMoMa	exon	22197625	22197695	.	-	.	ID=nbis-exon-58397;Parent=PASSSERD01969.1;de=true;minCov=343;pc=1
1A	GeMoMa	exon	22198035	22198310	.	-	.	ID=nbis-exon-58398;Parent=PASSSERD01969.1;de=true;minCov=343;pc=1
1A	GeMoMa	exon	22198437	22198552	.	-	.	ID=nbis-exon-58399;Parent=PASSSERD01969.1;de=true;minCov=343;pc=1
1A	GeMoMa	exon	22199352	22199540	.	-	.	ID=nbis-exon-58400;Parent=PASSSERD01969.1;de=true;minCov=343;pc=1
1A	GeMoMa	exon	22199710	22199804	.	-	.	ID=nbis-exon-58401;Parent=PASSSERD01969.1;de=true;minCov=343;pc=1
1A	GeMoMa	exon	22199897	22199980	.	-	.	ID=nbis-exon-58402;Parent=PASSSERD01969.1;de=true;minCov=343;pc=1
1A	GeMoMa	exon	22201563	22201787	.	-	.	ID=nbis-exon-58403;Parent=PASSSERD01969.1;de=true;minCov=343;pc=1
1A	GeMoMa	exon	22202467	22202625	.	-	.	ID=nbis-exon-58404;Parent=PASSSERD01969.1;de=true;minCov=343;pc=1
1A	GeMoMa	exon	22202968	22203141	.	-	.	ID=nbis-exon-58405;Parent=PASSSERD01969.1;de=true;minCov=343;pc=1
1A	GeMoMa	exon	22211913	22212057	.	-	.	ID=nbis-exon-58406;Parent=PASSSERD01969.1;de=true;minCov=343;pc=1
1A	GeMoMa	exon	22218263	22218346	.	-	.	ID=nbis-exon-58407;Parent=PASSSERD01969.1;de=true;minCov=343;pc=1
1A	GeMoMa	exon	22228384	22228445	.	-	.	ID=nbis-exon-58408;Parent=PASSSERD01969.1;de=true;minCov=343;pc=1
1A	GeMoMa	exon	22230904	22231049	.	-	.	ID=nbis-exon-58409;Parent=PASSSERD01969.1;de=true;minCov=343;pc=1
1A	GeMoMa	exon	22235462	22235588	.	-	.	ID=nbis-exon-58410;Parent=PASSSERD01969.1;de=true;minCov=343;pc=1
1A	GeMoMa	exon	22238237	22238367	.	-	.	ID=nbis-exon-58411;Parent=PASSSERD01969.1;de=true;minCov=343;pc=1
1A	GeMoMa	exon	22241347	22241474	.	-	.	ID=nbis-exon-58412;Parent=PASSSERD01969.1;de=true;minCov=343;pc=1
1A	GeMoMa	exon	22252229	22252489	.	-	.	ID=nbis-exon-58413;Parent=PASSSERD01969.1;de=true;minCov=343;pc=1
1A	GeMoMa	CDS	22193598	22193783	.	-	0	ID=cds-53483;Parent=PASSSERD01969.1;ae=true;minCov=5322;pc=1
1A	GeMoMa	CDS	22194077	22194165	.	-	2	ID=cds-53482;Parent=PASSSERD01969.1;ae=true;de=true;minCov=4189;pc=1
1A	GeMoMa	CDS	22194676	22194779	.	-	1	ID=cds-53481;Parent=PASSSERD01969.1;ae=true;de=true;minCov=3891;pc=1
1A	GeMoMa	CDS	22195149	22195298	.	-	1	ID=cds-53480;Parent=PASSSERD01969.1;ae=true;de=true;minCov=3730;pc=1
1A	GeMoMa	CDS	22197141	22197256	.	-	0	ID=cds-53479;Parent=PASSSERD01969.1;ae=true;de=true;minCov=4372;pc=1
1A	GeMoMa	CDS	22197625	22197695	.	-	2	ID=cds-53478;Parent=PASSSERD01969.1;ae=true;de=true;minCov=4407;pc=1
1A	GeMoMa	CDS	22198035	22198310	.	-	2	ID=cds-53477;Parent=PASSSERD01969.1;ae=true;de=true;minCov=3698;pc=1
1A	GeMoMa	CDS	22198437	22198552	.	-	1	ID=cds-53476;Parent=PASSSERD01969.1;ae=true;de=true;minCov=3372;pc=1
1A	GeMoMa	CDS	22199352	22199540	.	-	1	ID=cds-53475;Parent=PASSSERD01969.1;ae=true;de=true;minCov=2514;pc=1
1A	GeMoMa	CDS	22199710	22199804	.	-	0	ID=cds-53474;Parent=PASSSERD01969.1;ae=true;de=true;minCov=2111;pc=1
1A	GeMoMa	CDS	22199897	22199980	.	-	0	ID=cds-53473;Parent=PASSSERD01969.1;ae=true;de=true;minCov=2329;pc=1
1A	GeMoMa	CDS	22201563	22201787	.	-	0	ID=cds-53472;Parent=PASSSERD01969.1;ae=true;de=true;minCov=2444;pc=1
1A	GeMoMa	CDS	22202467	22202625	.	-	0	ID=cds-53471;Parent=PASSSERD01969.1;ae=true;de=true;minCov=2420;pc=1
1A	GeMoMa	CDS	22202968	22203141	.	-	0	ID=cds-53470;Parent=PASSSERD01969.1;ae=true;de=true;minCov=2385;pc=1
1A	GeMoMa	CDS	22211913	22212057	.	-	1	ID=cds-53469;Parent=PASSSERD01969.1;ae=true;de=true;minCov=2341;pc=1
1A	GeMoMa	CDS	22218263	22218346	.	-	1	ID=cds-53468;Parent=PASSSERD01969.1;ae=true;de=true;minCov=2198;pc=1
1A	GeMoMa	CDS	22228384	22228445	.	-	0	ID=cds-53467;Parent=PASSSERD01969.1;ae=true;de=true;minCov=2353;pc=1
1A	GeMoMa	CDS	22230904	22231049	.	-	2	ID=cds-53466;Parent=PASSSERD01969.1;ae=true;de=true;minCov=2474;pc=1
1A	GeMoMa	CDS	22235462	22235588	.	-	0	ID=cds-53465;Parent=PASSSERD01969.1;ae=true;de=true;minCov=2167;pc=1
1A	GeMoMa	CDS	22238237	22238367	.	-	2	ID=cds-53464;Parent=PASSSERD01969.1;ae=true;de=true;minCov=1934;pc=1
1A	GeMoMa	CDS	22241347	22241474	.	-	1	ID=cds-53463;Parent=PASSSERD01969.1;ae=true;de=true;minCov=1687;pc=1
1A	GeMoMa	CDS	22252229	22252317	.	-	0	ID=cds-53462;Parent=PASSSERD01969.1;de=true;minCov=343;pc=1
1A	AnnotationFinalizer_	five_prime_UTR	22252318	22252489	.	-	.	ID=five_prime_utr-6725;Parent=PASSSERD01969.1
1A	AnnotationFinalizer_	three_prime_UTR	22191836	22193597	.	-	.	ID=three_prime_utr-5631;Parent=PASSSERD01969.1
1A	GeMoMa	mRNA	22191836	22252489	5144	-	.	ID=PASSSERD01969.2;Parent=PASSSERD01969;aa=954;alternative="montanus_gene-USP15,onychos_gene-USP15,pyrgi_gene-USP15";avgCov=3388.6995;bestScore=5144;ce=21;evidence=4;iAA=1;lpm=954;maxGap=0;maxScore=5144;minCov=343;minSplitReads=0;nps=0;oldID=passerold_transcript:ENSPDOT00000016566_R0;pAA=1;prediction=0;raa=954;rce=21;ref-gene=passerold_gene:ENSPDOG00000010973;start=M;stop=*;sumWeight=3.6;tae=1;tde=1;tie=0.95;tpc=1
1A	GeMoMa	exon	22191836	22193783	.	-	.	ID=nbis-exon-58414;Parent=PASSSERD01969.2;de=true;minCov=343;pc=1
1A	GeMoMa	exon	22194077	22194165	.	-	.	ID=nbis-exon-58415;Parent=PASSSERD01969.2;de=true;minCov=343;pc=1
1A	GeMoMa	exon	22194676	22194779	.	-	.	ID=nbis-exon-58416;Parent=PASSSERD01969.2;de=true;minCov=343;pc=1
1A	GeMoMa	exon	22195149	22195298	.	-	.	ID=nbis-exon-58417;Parent=PASSSERD01969.2;de=true;minCov=343;pc=1
1A	GeMoMa	exon	22197141	22197256	.	-	.	ID=nbis-exon-58418;Parent=PASSSERD01969.2;de=true;minCov=343;pc=1
1A	GeMoMa	exon	22197625	22197695	.	-	.	ID=nbis-exon-58419;Parent=PASSSERD01969.2;de=true;minCov=343;pc=1
1A	GeMoMa	exon	22198035	22198310	.	-	.	ID=nbis-exon-58420;Parent=PASSSERD01969.2;de=true;minCov=343;pc=1
1A	GeMoMa	exon	22198437	22198552	.	-	.	ID=nbis-exon-58421;Parent=PASSSERD01969.2;de=true;minCov=343;pc=1
1A	GeMoMa	exon	22199352	22199540	.	-	.	ID=nbis-exon-58422;Parent=PASSSERD01969.2;de=true;minCov=343;pc=1
1A	GeMoMa	exon	22199710	22199804	.	-	.	ID=nbis-exon-58423;Parent=PASSSERD01969.2;de=true;minCov=343;pc=1
1A	GeMoMa	exon	22199897	22199980	.	-	.	ID=nbis-exon-58424;Parent=PASSSERD01969.2;de=true;minCov=343;pc=1
1A	GeMoMa	exon	22201563	22201787	.	-	.	ID=nbis-exon-58425;Parent=PASSSERD01969.2;de=true;minCov=343;pc=1
1A	GeMoMa	exon	22202467	22202625	.	-	.	ID=nbis-exon-58426;Parent=PASSSERD01969.2;de=true;minCov=343;pc=1
1A	GeMoMa	exon	22202968	22203141	.	-	.	ID=nbis-exon-58427;Parent=PASSSERD01969.2;de=true;minCov=343;pc=1
1A	GeMoMa	exon	22211913	22212057	.	-	.	ID=nbis-exon-58428;Parent=PASSSERD01969.2;de=true;minCov=343;pc=1
1A	GeMoMa	exon	22228384	22228445	.	-	.	ID=nbis-exon-58429;Parent=PASSSERD01969.2;de=true;minCov=343;pc=1
1A	GeMoMa	exon	22230904	22231049	.	-	.	ID=nbis-exon-58430;Parent=PASSSERD01969.2;de=true;minCov=343;pc=1
1A	GeMoMa	exon	22235462	22235588	.	-	.	ID=nbis-exon-58431;Parent=PASSSERD01969.2;de=true;minCov=343;pc=1
1A	GeMoMa	exon	22238237	22238367	.	-	.	ID=nbis-exon-58432;Parent=PASSSERD01969.2;de=true;minCov=343;pc=1
1A	GeMoMa	exon	22241347	22241474	.	-	.	ID=nbis-exon-58433;Parent=PASSSERD01969.2;de=true;minCov=343;pc=1
1A	GeMoMa	exon	22252229	22252489	.	-	.	ID=nbis-exon-58434;Parent=PASSSERD01969.2;de=true;minCov=343;pc=1
1A	GeMoMa	CDS	22193598	22193783	.	-	0	ID=cds-53504;Parent=PASSSERD01969.2;ae=true;minCov=5322;pc=1
1A	GeMoMa	CDS	22194077	22194165	.	-	2	ID=cds-53503;Parent=PASSSERD01969.2;ae=true;de=true;minCov=4189;pc=1
1A	GeMoMa	CDS	22194676	22194779	.	-	1	ID=cds-53502;Parent=PASSSERD01969.2;ae=true;de=true;minCov=3891;pc=1
1A	GeMoMa	CDS	22195149	22195298	.	-	1	ID=cds-53501;Parent=PASSSERD01969.2;ae=true;de=true;minCov=3730;pc=1
1A	GeMoMa	CDS	22197141	22197256	.	-	0	ID=cds-53500;Parent=PASSSERD01969.2;ae=true;de=true;minCov=4372;pc=1
1A	GeMoMa	CDS	22197625	22197695	.	-	2	ID=cds-53499;Parent=PASSSERD01969.2;ae=true;de=true;minCov=4407;pc=1
1A	GeMoMa	CDS	22198035	22198310	.	-	2	ID=cds-53498;Parent=PASSSERD01969.2;ae=true;de=true;minCov=3698;pc=1
1A	GeMoMa	CDS	22198437	22198552	.	-	1	ID=cds-53497;Parent=PASSSERD01969.2;ae=true;de=true;minCov=3372;pc=1
1A	GeMoMa	CDS	22199352	22199540	.	-	1	ID=cds-53496;Parent=PASSSERD01969.2;ae=true;de=true;minCov=2514;pc=1
1A	GeMoMa	CDS	22199710	22199804	.	-	0	ID=cds-53495;Parent=PASSSERD01969.2;ae=true;de=true;minCov=2111;pc=1
1A	GeMoMa	CDS	22199897	22199980	.	-	0	ID=cds-53494;Parent=PASSSERD01969.2;ae=true;de=true;minCov=2329;pc=1
1A	GeMoMa	CDS	22201563	22201787	.	-	0	ID=cds-53493;Parent=PASSSERD01969.2;ae=true;de=true;minCov=2444;pc=1
1A	GeMoMa	CDS	22202467	22202625	.	-	0	ID=cds-53492;Parent=PASSSERD01969.2;ae=true;de=true;minCov=2420;pc=1
1A	GeMoMa	CDS	22202968	22203141	.	-	0	ID=cds-53491;Parent=PASSSERD01969.2;ae=true;de=true;minCov=2385;pc=1
1A	GeMoMa	CDS	22211913	22212057	.	-	1	ID=cds-53490;Parent=PASSSERD01969.2;ae=true;de=true;minCov=2341;pc=1
1A	GeMoMa	CDS	22228384	22228445	.	-	0	ID=cds-53489;Parent=PASSSERD01969.2;ae=true;de=true;minCov=2353;pc=1
1A	GeMoMa	CDS	22230904	22231049	.	-	2	ID=cds-53488;Parent=PASSSERD01969.2;ae=true;de=true;minCov=2474;pc=1
1A	GeMoMa	CDS	22235462	22235588	.	-	0	ID=cds-53487;Parent=PASSSERD01969.2;ae=true;de=true;minCov=2167;pc=1
1A	GeMoMa	CDS	22238237	22238367	.	-	2	ID=cds-53486;Parent=PASSSERD01969.2;ae=true;de=true;minCov=1934;pc=1
1A	GeMoMa	CDS	22241347	22241474	.	-	1	ID=cds-53485;Parent=PASSSERD01969.2;ae=true;de=true;minCov=1687;pc=1
1A	GeMoMa	CDS	22252229	22252317	.	-	0	ID=cds-53484;Parent=PASSSERD01969.2;de=true;minCov=343;pc=1
1A	AnnotationFinalizer_	five_prime_UTR	22252318	22252489	.	-	.	ID=five_prime_utr-6726;Parent=PASSSERD01969.2
1A	AnnotationFinalizer_	three_prime_UTR	22191836	22193597	.	-	.	ID=three_prime_utr-5632;Parent=PASSSERD01969.2
1A	GeMoMa	mRNA	22191836	22252489	4633	-	.	ID=PASSSERD01969.3;Parent=PASSSERD01969;aa=861;alternative="onychos_gene-USP15,pyrgi_gene-USP15";avgCov=3550.5827;bestScore=4633;ce=19;evidence=3;iAA=0.9988;lpm=642;maxGap=0;maxScore=4636;minCov=2111;minSplitReads=2241;nps=0;oldID=montanus_rna-XM_039726667.1_R0;pAA=0.9988;prediction=0;raa=861;rce=19;ref-gene=montanus_gene-USP15;start=M;stop=*;sumWeight=2.8;tae=1;tde=1;tie=1;tpc=1
1A	GeMoMa	exon	22191836	22193783	.	-	.	ID=nbis-exon-58435;Parent=PASSSERD01969.3;de=true;minCov=2167;pc=1
1A	GeMoMa	exon	22194077	22194165	.	-	.	ID=nbis-exon-58436;Parent=PASSSERD01969.3;de=true;minCov=2167;pc=1
1A	GeMoMa	exon	22194676	22194779	.	-	.	ID=nbis-exon-58437;Parent=PASSSERD01969.3;de=true;minCov=2167;pc=1
1A	GeMoMa	exon	22195149	22195298	.	-	.	ID=nbis-exon-58438;Parent=PASSSERD01969.3;de=true;minCov=2167;pc=1
1A	GeMoMa	exon	22197141	22197256	.	-	.	ID=nbis-exon-58439;Parent=PASSSERD01969.3;de=true;minCov=2167;pc=1
1A	GeMoMa	exon	22197625	22197695	.	-	.	ID=nbis-exon-58440;Parent=PASSSERD01969.3;de=true;minCov=2167;pc=1
1A	GeMoMa	exon	22198035	22198310	.	-	.	ID=nbis-exon-58441;Parent=PASSSERD01969.3;de=true;minCov=2167;pc=1
1A	GeMoMa	exon	22198437	22198552	.	-	.	ID=nbis-exon-58442;Parent=PASSSERD01969.3;de=true;minCov=2167;pc=1
1A	GeMoMa	exon	22199352	22199540	.	-	.	ID=nbis-exon-58443;Parent=PASSSERD01969.3;de=true;minCov=2167;pc=1
1A	GeMoMa	exon	22199710	22199804	.	-	.	ID=nbis-exon-58444;Parent=PASSSERD01969.3;de=true;minCov=2167;pc=1
1A	GeMoMa	exon	22199897	22199980	.	-	.	ID=nbis-exon-58445;Parent=PASSSERD01969.3;de=true;minCov=2167;pc=1
1A	GeMoMa	exon	22201563	22201787	.	-	.	ID=nbis-exon-58446;Parent=PASSSERD01969.3;de=true;minCov=2167;pc=1
1A	GeMoMa	exon	22202467	22202625	.	-	.	ID=nbis-exon-58447;Parent=PASSSERD01969.3;de=true;minCov=2167;pc=1
1A	GeMoMa	exon	22202968	22203141	.	-	.	ID=nbis-exon-58448;Parent=PASSSERD01969.3;de=true;minCov=2167;pc=1
1A	GeMoMa	exon	22211913	22212057	.	-	.	ID=nbis-exon-58449;Parent=PASSSERD01969.3;de=true;minCov=2167;pc=1
1A	GeMoMa	exon	22218263	22218346	.	-	.	ID=nbis-exon-58450;Parent=PASSSERD01969.3;de=true;minCov=2167;pc=1
1A	GeMoMa	exon	22228384	22228445	.	-	.	ID=nbis-exon-58451;Parent=PASSSERD01969.3;de=true;minCov=2167;pc=1
1A	GeMoMa	exon	22230904	22231049	.	-	.	ID=nbis-exon-58452;Parent=PASSSERD01969.3;de=true;minCov=2167;pc=1
1A	GeMoMa	exon	22235462	22235588	.	-	.	ID=nbis-exon-58453;Parent=PASSSERD01969.3;de=true;minCov=2167;pc=1
1A	GeMoMa	exon	22238237	22238367	.	-	.	ID=nbis-exon-58454;Parent=PASSSERD01969.3;de=true;minCov=2167;pc=1
1A	GeMoMa	exon	22241347	22241474	.	-	.	ID=nbis-exon-58455;Parent=PASSSERD01969.3;de=true;minCov=2167;pc=1
1A	GeMoMa	exon	22252229	22252489	.	-	.	ID=nbis-exon-58456;Parent=PASSSERD01969.3;de=true;minCov=2167;pc=1
1A	GeMoMa	CDS	22193598	22193783	.	-	0	ID=cds-53523;Parent=PASSSERD01969.3;ae=true;minCov=5322;pc=1
1A	GeMoMa	CDS	22194077	22194165	.	-	2	ID=cds-53522;Parent=PASSSERD01969.3;ae=true;de=true;minCov=4189;pc=1
1A	GeMoMa	CDS	22194676	22194779	.	-	1	ID=cds-53521;Parent=PASSSERD01969.3;ae=true;de=true;minCov=3891;pc=1
1A	GeMoMa	CDS	22195149	22195298	.	-	1	ID=cds-53520;Parent=PASSSERD01969.3;ae=true;de=true;minCov=3730;pc=1
1A	GeMoMa	CDS	22197141	22197256	.	-	0	ID=cds-53519;Parent=PASSSERD01969.3;ae=true;de=true;minCov=4372;pc=1
1A	GeMoMa	CDS	22197625	22197695	.	-	2	ID=cds-53518;Parent=PASSSERD01969.3;ae=true;de=true;minCov=4407;pc=1
1A	GeMoMa	CDS	22198035	22198310	.	-	2	ID=cds-53517;Parent=PASSSERD01969.3;ae=true;de=true;minCov=3698;pc=1
1A	GeMoMa	CDS	22198437	22198552	.	-	1	ID=cds-53516;Parent=PASSSERD01969.3;ae=true;de=true;minCov=3372;pc=1
1A	GeMoMa	CDS	22199352	22199540	.	-	1	ID=cds-53515;Parent=PASSSERD01969.3;ae=true;de=true;minCov=2514;pc=1
1A	GeMoMa	CDS	22199710	22199804	.	-	0	ID=cds-53514;Parent=PASSSERD01969.3;ae=true;de=true;minCov=2111;pc=1
1A	GeMoMa	CDS	22199897	22199980	.	-	0	ID=cds-53513;Parent=PASSSERD01969.3;ae=true;de=true;minCov=2329;pc=1
1A	GeMoMa	CDS	22201563	22201787	.	-	0	ID=cds-53512;Parent=PASSSERD01969.3;ae=true;de=true;minCov=2444;pc=1
1A	GeMoMa	CDS	22202467	22202625	.	-	0	ID=cds-53511;Parent=PASSSERD01969.3;ae=true;de=true;minCov=2420;pc=1
1A	GeMoMa	CDS	22202968	22203141	.	-	0	ID=cds-53510;Parent=PASSSERD01969.3;ae=true;de=true;minCov=2385;pc=1
1A	GeMoMa	CDS	22211913	22212057	.	-	1	ID=cds-53509;Parent=PASSSERD01969.3;ae=true;de=true;minCov=2341;pc=1
1A	GeMoMa	CDS	22218263	22218346	.	-	1	ID=cds-53508;Parent=PASSSERD01969.3;ae=true;de=true;minCov=2198;pc=1
1A	GeMoMa	CDS	22228384	22228445	.	-	0	ID=cds-53507;Parent=PASSSERD01969.3;ae=true;de=true;minCov=2353;pc=1
1A	GeMoMa	CDS	22230904	22231049	.	-	2	ID=cds-53506;Parent=PASSSERD01969.3;ae=true;de=true;minCov=2474;pc=1
1A	GeMoMa	CDS	22235462	22235573	.	-	0	ID=cds-53505;Parent=PASSSERD01969.3;de=true;minCov=2167;pc=1
1A	AnnotationFinalizer_	five_prime_UTR	22235574	22235588	.	-	.	ID=five_prime_utr-6730;Parent=PASSSERD01969.3
1A	AnnotationFinalizer_	five_prime_UTR	22238237	22238367	.	-	.	ID=five_prime_utr-6729;Parent=PASSSERD01969.3
1A	AnnotationFinalizer_	five_prime_UTR	22241347	22241474	.	-	.	ID=five_prime_utr-6728;Parent=PASSSERD01969.3
1A	AnnotationFinalizer_	five_prime_UTR	22252229	22252489	.	-	.	ID=five_prime_utr-6727;Parent=PASSSERD01969.3
1A	AnnotationFinalizer_	three_prime_UTR	22191836	22193597	.	-	.	ID=three_prime_utr-5633;Parent=PASSSERD01969.3
1A	GeMoMa	mRNA	22191836	22252489	2535	-	.	ID=PASSSERD01969.4;Parent=PASSSERD01969;aa=926;alternative="pyrgi_gene-USP4";avgCov=3390.0515;bestScore=4757;ce=21;evidence=2;iAA=0.5586;lpm=40;maxGap=19;maxScore=4757;minCov=2;minSplitReads=0;nps=0;oldID=passerold_transcript:ENSPDOT00000003297_R1;pAA=0.7238;prediction=1;raa=896;rce=21;ref-gene=passerold_gene:ENSPDOG00000002332;start=M;stop=*;sumWeight=1.8;tae=0.95;tde=0.95;tie=0.9;tpc=1
1A	GeMoMa	exon	22191836	22193783	.	-	.	ID=nbis-exon-58457;Parent=PASSSERD01969.4;de=true;minCov=1687;pc=1
1A	GeMoMa	exon	22194077	22194165	.	-	.	ID=nbis-exon-58458;Parent=PASSSERD01969.4;de=true;minCov=1687;pc=1
1A	GeMoMa	exon	22194676	22194779	.	-	.	ID=nbis-exon-58459;Parent=PASSSERD01969.4;de=true;minCov=1687;pc=1
1A	GeMoMa	exon	22195149	22195298	.	-	.	ID=nbis-exon-58460;Parent=PASSSERD01969.4;de=true;minCov=1687;pc=1
1A	GeMoMa	exon	22197141	22197256	.	-	.	ID=nbis-exon-58461;Parent=PASSSERD01969.4;de=true;minCov=1687;pc=1
1A	GeMoMa	exon	22197625	22197695	.	-	.	ID=nbis-exon-58462;Parent=PASSSERD01969.4;de=true;minCov=1687;pc=1
1A	GeMoMa	exon	22198035	22198310	.	-	.	ID=nbis-exon-58463;Parent=PASSSERD01969.4;de=true;minCov=1687;pc=1
1A	GeMoMa	exon	22198437	22198552	.	-	.	ID=nbis-exon-58464;Parent=PASSSERD01969.4;de=true;minCov=1687;pc=1
1A	GeMoMa	exon	22199352	22199540	.	-	.	ID=nbis-exon-58465;Parent=PASSSERD01969.4;de=true;minCov=1687;pc=1
1A	GeMoMa	exon	22199710	22199804	.	-	.	ID=nbis-exon-58466;Parent=PASSSERD01969.4;de=true;minCov=1687;pc=1
1A	GeMoMa	exon	22199897	22199980	.	-	.	ID=nbis-exon-58467;Parent=PASSSERD01969.4;de=true;minCov=1687;pc=1
1A	GeMoMa	exon	22201563	22201787	.	-	.	ID=nbis-exon-58468;Parent=PASSSERD01969.4;de=true;minCov=1687;pc=1
1A	GeMoMa	exon	22202467	22202625	.	-	.	ID=nbis-exon-58469;Parent=PASSSERD01969.4;de=true;minCov=1687;pc=1
1A	GeMoMa	exon	22202968	22203141	.	-	.	ID=nbis-exon-58470;Parent=PASSSERD01969.4;de=true;minCov=1687;pc=1
1A	GeMoMa	exon	22211913	22212057	.	-	.	ID=nbis-exon-58471;Parent=PASSSERD01969.4;de=true;minCov=1687;pc=1
1A	GeMoMa	exon	22224171	22224248	.	-	.	ID=nbis-exon-58472;Parent=PASSSERD01969.4;de=true;minCov=1687;pc=1
1A	GeMoMa	exon	22228384	22228445	.	-	.	ID=nbis-exon-58473;Parent=PASSSERD01969.4;de=true;minCov=1687;pc=1
1A	GeMoMa	exon	22230904	22231049	.	-	.	ID=nbis-exon-58474;Parent=PASSSERD01969.4;de=true;minCov=1687;pc=1
1A	GeMoMa	exon	22235462	22235588	.	-	.	ID=nbis-exon-58475;Parent=PASSSERD01969.4;de=true;minCov=1687;pc=1
1A	GeMoMa	exon	22238237	22238367	.	-	.	ID=nbis-exon-58476;Parent=PASSSERD01969.4;de=true;minCov=1687;pc=1
1A	GeMoMa	exon	22241347	22241474	.	-	.	ID=nbis-exon-58477;Parent=PASSSERD01969.4;de=true;minCov=1687;pc=1
1A	GeMoMa	exon	22252229	22252489	.	-	.	ID=nbis-exon-58478;Parent=PASSSERD01969.4;de=true;minCov=1687;pc=1
1A	GeMoMa	CDS	22193598	22193783	.	-	0	ID=cds-53544;Parent=PASSSERD01969.4;ae=true;minCov=5322;pc=1
1A	GeMoMa	CDS	22194077	22194165	.	-	2	ID=cds-53543;Parent=PASSSERD01969.4;ae=true;de=true;minCov=4189;pc=1
1A	GeMoMa	CDS	22194676	22194779	.	-	1	ID=cds-53542;Parent=PASSSERD01969.4;ae=true;de=true;minCov=3891;pc=1
1A	GeMoMa	CDS	22195149	22195298	.	-	1	ID=cds-53541;Parent=PASSSERD01969.4;ae=true;de=true;minCov=3730;pc=1
1A	GeMoMa	CDS	22197141	22197256	.	-	0	ID=cds-53540;Parent=PASSSERD01969.4;ae=true;de=true;minCov=4372;pc=1
1A	GeMoMa	CDS	22197625	22197695	.	-	2	ID=cds-53539;Parent=PASSSERD01969.4;ae=true;de=true;minCov=4407;pc=1
1A	GeMoMa	CDS	22198035	22198310	.	-	2	ID=cds-53538;Parent=PASSSERD01969.4;ae=true;de=true;minCov=3698;pc=1
1A	GeMoMa	CDS	22198437	22198552	.	-	1	ID=cds-53537;Parent=PASSSERD01969.4;ae=true;de=true;minCov=3372;pc=1
1A	GeMoMa	CDS	22199352	22199540	.	-	1	ID=cds-53536;Parent=PASSSERD01969.4;ae=true;de=true;minCov=2514;pc=1
1A	GeMoMa	CDS	22199710	22199804	.	-	0	ID=cds-53535;Parent=PASSSERD01969.4;ae=true;de=true;minCov=2111;pc=1
1A	GeMoMa	CDS	22199897	22199980	.	-	0	ID=cds-53534;Parent=PASSSERD01969.4;ae=true;de=true;minCov=2329;pc=1
1A	GeMoMa	CDS	22201563	22201787	.	-	0	ID=cds-53533;Parent=PASSSERD01969.4;ae=true;de=true;minCov=2444;pc=1
1A	GeMoMa	CDS	22202467	22202625	.	-	0	ID=cds-53532;Parent=PASSSERD01969.4;ae=true;de=true;minCov=2420;pc=1
1A	GeMoMa	CDS	22202968	22203141	.	-	0	ID=cds-53531;Parent=PASSSERD01969.4;ae=true;de=true;minCov=2385;pc=1
1A	GeMoMa	CDS	22211913	22212057	.	-	1	ID=cds-53530;Parent=PASSSERD01969.4;ae=true;de=true;minCov=2341;pc=1
1A	GeMoMa	CDS	22224171	22224248	.	-	1	ID=cds-53529;Parent=PASSSERD01969.4;ae=false;de=false;minCov=2;pc=1
1A	GeMoMa	CDS	22228384	22228445	.	-	0	ID=cds-53528;Parent=PASSSERD01969.4;ae=true;de=true;minCov=2353;pc=1
1A	GeMoMa	CDS	22230904	22231049	.	-	2	ID=cds-53527;Parent=PASSSERD01969.4;ae=true;de=true;minCov=2474;pc=1
1A	GeMoMa	CDS	22235462	22235588	.	-	0	ID=cds-53526;Parent=PASSSERD01969.4;ae=true;de=true;minCov=2167;pc=1
1A	GeMoMa	CDS	22238237	22238367	.	-	2	ID=cds-53525;Parent=PASSSERD01969.4;ae=true;de=true;minCov=1934;pc=1
1A	GeMoMa	CDS	22241347	22241401	.	-	0	ID=cds-53524;Parent=PASSSERD01969.4;de=true;minCov=1687;pc=1
1A	AnnotationFinalizer_	five_prime_UTR	22241402	22241474	.	-	.	ID=five_prime_utr-6732;Parent=PASSSERD01969.4
1A	AnnotationFinalizer_	five_prime_UTR	22252229	22252489	.	-	.	ID=five_prime_utr-6731;Parent=PASSSERD01969.4
1A	AnnotationFinalizer_	three_prime_UTR	22191836	22193597	.	-	.	ID=three_prime_utr-5634;Parent=PASSSERD01969.4
1A	GeMoMa	mRNA	22191836	22252489	4151	-	.	ID=PASSSERD01969.5;Parent=PASSSERD01969;aa=775;avgCov=2918.9746;bestScore=4151;ce=18;evidence=1;iAA=0.9974;lpm=506;maxGap=0;maxScore=4160;minCov=197;minSplitReads=176;nps=0;oldID=pyrgi_rna-XM_041465479.1_R0;pAA=0.9987;prediction=0;raa=775;rce=18;ref-gene=pyrgi_gene-USP15;start=M;stop=*;sumWeight=1.0;tae=1;tde=1;tie=1;tpc=1
1A	GeMoMa	exon	22191836	22193783	.	-	.	ID=nbis-exon-58479;Parent=PASSSERD01969.5;de=true;minCov=343;pc=1
1A	GeMoMa	exon	22194077	22197272	.	-	.	ID=nbis-exon-58480;Parent=PASSSERD01969.5;de=true;minCov=343;pc=1
1A	GeMoMa	exon	22197625	22197695	.	-	.	ID=nbis-exon-58481;Parent=PASSSERD01969.5;de=true;minCov=343;pc=1
1A	GeMoMa	exon	22198035	22198310	.	-	.	ID=nbis-exon-58482;Parent=PASSSERD01969.5;de=true;minCov=343;pc=1
1A	GeMoMa	exon	22198437	22198552	.	-	.	ID=nbis-exon-58483;Parent=PASSSERD01969.5;de=true;minCov=343;pc=1
1A	GeMoMa	exon	22199352	22199540	.	-	.	ID=nbis-exon-58484;Parent=PASSSERD01969.5;de=true;minCov=343;pc=1
1A	GeMoMa	exon	22199710	22199804	.	-	.	ID=nbis-exon-58485;Parent=PASSSERD01969.5;de=true;minCov=343;pc=1
1A	GeMoMa	exon	22199897	22199980	.	-	.	ID=nbis-exon-58486;Parent=PASSSERD01969.5;de=true;minCov=343;pc=1
1A	GeMoMa	exon	22201563	22201787	.	-	.	ID=nbis-exon-58487;Parent=PASSSERD01969.5;de=true;minCov=343;pc=1
1A	GeMoMa	exon	22202467	22202625	.	-	.	ID=nbis-exon-58488;Parent=PASSSERD01969.5;de=true;minCov=343;pc=1
1A	GeMoMa	exon	22202968	22203141	.	-	.	ID=nbis-exon-58489;Parent=PASSSERD01969.5;de=true;minCov=343;pc=1
1A	GeMoMa	exon	22211913	22212057	.	-	.	ID=nbis-exon-58490;Parent=PASSSERD01969.5;de=true;minCov=343;pc=1
1A	GeMoMa	exon	22218263	22218346	.	-	.	ID=nbis-exon-58491;Parent=PASSSERD01969.5;de=true;minCov=343;pc=1
1A	GeMoMa	exon	22228384	22228445	.	-	.	ID=nbis-exon-58492;Parent=PASSSERD01969.5;de=true;minCov=343;pc=1
1A	GeMoMa	exon	22230904	22231049	.	-	.	ID=nbis-exon-58493;Parent=PASSSERD01969.5;de=true;minCov=343;pc=1
1A	GeMoMa	exon	22235462	22235588	.	-	.	ID=nbis-exon-58494;Parent=PASSSERD01969.5;de=true;minCov=343;pc=1
1A	GeMoMa	exon	22238237	22238367	.	-	.	ID=nbis-exon-58495;Parent=PASSSERD01969.5;de=true;minCov=343;pc=1
1A	GeMoMa	exon	22241347	22241474	.	-	.	ID=nbis-exon-58496;Parent=PASSSERD01969.5;de=true;minCov=343;pc=1
1A	GeMoMa	exon	22252229	22252489	.	-	.	ID=nbis-exon-58497;Parent=PASSSERD01969.5;de=true;minCov=343;pc=1
1A	GeMoMa	CDS	22197249	22197272	.	-	0	ID=cds-53562;Parent=PASSSERD01969.5;ae=true;minCov=197;pc=1
1A	GeMoMa	CDS	22197625	22197695	.	-	2	ID=cds-53561;Parent=PASSSERD01969.5;ae=true;de=true;minCov=4407;pc=1
1A	GeMoMa	CDS	22198035	22198310	.	-	2	ID=cds-53560;Parent=PASSSERD01969.5;ae=true;de=true;minCov=3698;pc=1
1A	GeMoMa	CDS	22198437	22198552	.	-	1	ID=cds-53559;Parent=PASSSERD01969.5;ae=true;de=true;minCov=3372;pc=1
1A	GeMoMa	CDS	22199352	22199540	.	-	1	ID=cds-53558;Parent=PASSSERD01969.5;ae=true;de=true;minCov=2514;pc=1
1A	GeMoMa	CDS	22199710	22199804	.	-	0	ID=cds-53557;Parent=PASSSERD01969.5;ae=true;de=true;minCov=2111;pc=1
1A	GeMoMa	CDS	22199897	22199980	.	-	0	ID=cds-53556;Parent=PASSSERD01969.5;ae=true;de=true;minCov=2329;pc=1
1A	GeMoMa	CDS	22201563	22201787	.	-	0	ID=cds-53555;Parent=PASSSERD01969.5;ae=true;de=true;minCov=2444;pc=1
1A	GeMoMa	CDS	22202467	22202625	.	-	0	ID=cds-53554;Parent=PASSSERD01969.5;ae=true;de=true;minCov=2420;pc=1
1A	GeMoMa	CDS	22202968	22203141	.	-	0	ID=cds-53553;Parent=PASSSERD01969.5;ae=true;de=true;minCov=2385;pc=1
1A	GeMoMa	CDS	22211913	22212057	.	-	1	ID=cds-53552;Parent=PASSSERD01969.5;ae=true;de=true;minCov=2341;pc=1
1A	GeMoMa	CDS	22218263	22218346	.	-	1	ID=cds-53551;Parent=PASSSERD01969.5;ae=true;de=true;minCov=2198;pc=1
1A	GeMoMa	CDS	22228384	22228445	.	-	0	ID=cds-53550;Parent=PASSSERD01969.5;ae=true;de=true;minCov=2353;pc=1
1A	GeMoMa	CDS	22230904	22231049	.	-	2	ID=cds-53549;Parent=PASSSERD01969.5;ae=true;de=true;minCov=2474;pc=1
1A	GeMoMa	CDS	22235462	22235588	.	-	0	ID=cds-53548;Parent=PASSSERD01969.5;ae=true;de=true;minCov=2167;pc=1
1A	GeMoMa	CDS	22238237	22238367	.	-	2	ID=cds-53547;Parent=PASSSERD01969.5;ae=true;de=true;minCov=1934;pc=1
1A	GeMoMa	CDS	22241347	22241474	.	-	1	ID=cds-53546;Parent=PASSSERD01969.5;ae=true;de=true;minCov=1687;pc=1
1A	GeMoMa	CDS	22252229	22252317	.	-	0	ID=cds-53545;Parent=PASSSERD01969.5;de=true;minCov=343;pc=1
1A	AnnotationFinalizer_	five_prime_UTR	22252318	22252489	.	-	.	ID=five_prime_utr-6733;Parent=PASSSERD01969.5
1A	AnnotationFinalizer_	three_prime_UTR	22191836	22193783	.	-	.	ID=three_prime_utr-5636;Parent=PASSSERD01969.5
1A	AnnotationFinalizer_	three_prime_UTR	22194077	22197248	.	-	.	ID=three_prime_utr-5635;Parent=PASSSERD01969.5
1A	GAF	gene	22400510	22448035	.	+	.	ID=PASSSERD01970;combinedEvidence=3;complete=1;maxEvidence=3;maxTie=0.3333;transcripts=1
1A	GeMoMa	mRNA	22400510	22448035	523	+	.	ID=PASSSERD01970.1;Parent=PASSSERD01970;aa=136;alternative="montanus_gene-TAFA3,pyrgi_gene-TAFA3";avgCov=1.2328;bestScore=736;ce=4;evidence=3;iAA=0.7059;lpm=41;maxGap=1;maxScore=740;minCov=0;minSplitReads=0;nps=0;oldID=onychos_rna-XM_041427131.1_R1;pAA=0.8088;prediction=1;raa=135;rce=4;ref-gene=onychos_gene-TAFA3;start=M;stop=*;sumWeight=2.8;tae=0.6667;tde=0.6667;tie=0.3333;tpc=0.8284
1A	GeMoMa	exon	22400510	22400628	.	+	.	ID=nbis-exon-58498;Parent=PASSSERD01970.1;de=false;minCov=0;pc=0.8983
1A	GeMoMa	exon	22426862	22427014	.	+	.	ID=nbis-exon-58499;Parent=PASSSERD01970.1;de=false;minCov=0;pc=0.8983
1A	GeMoMa	exon	22427990	22428114	.	+	.	ID=nbis-exon-58500;Parent=PASSSERD01970.1;de=false;minCov=0;pc=0.8983
1A	GeMoMa	exon	22447948	22448035	.	+	.	ID=nbis-exon-58501;Parent=PASSSERD01970.1;de=false;minCov=0;pc=0.8983
1A	GeMoMa	CDS	22400511	22400628	.	+	0	ID=cds-53563;Parent=PASSSERD01970.1;de=false;minCov=0;pc=0.8983
1A	GeMoMa	CDS	22426862	22427014	.	+	2	ID=cds-53564;Parent=PASSSERD01970.1;ae=false;de=true;minCov=0;pc=0.6209
1A	GeMoMa	CDS	22427990	22428114	.	+	2	ID=cds-53565;Parent=PASSSERD01970.1;ae=true;de=true;minCov=1;pc=1
1A	GeMoMa	CDS	22447948	22447959	.	+	0	ID=cds-53566;Parent=PASSSERD01970.1;ae=true;minCov=1;pc=1
1A	AnnotationFinalizer_	five_prime_UTR	22400510	22400510	.	+	.	ID=five_prime_utr-6734;Parent=PASSSERD01970.1
1A	AnnotationFinalizer_	three_prime_UTR	22447960	22448035	.	+	.	ID=three_prime_utr-5637;Parent=PASSSERD01970.1
1A	GAF	gene	22988481	23040060	.	-	.	ID=PASSSERD01971;combinedEvidence=4;complete=1;maxEvidence=4;maxTie=0.6667;transcripts=1
1A	GeMoMa	mRNA	22988481	23040060	2514	-	.	ID=PASSSERD01971.1;Parent=PASSSERD01971;aa=481;alternative="montanus_gene-LOC120495657,montanus_gene-SLC16A1,montanus_gene-SLC16A3,onychos_gene-LOC121347323,onychos_gene-SLC16A1,onychos_gene-SLC16A3,onychos_gene-SLC16A7,passerold_gene:ENSPDOG00000007092,passerold_gene:ENSPDOG00000008507,passerold_gene:ENSPDOG00000011063,pyrgi_gene-LOC121351595,pyrgi_gene-SLC16A1,pyrgi_gene-SLC16A3,pyrgi_gene-SLC16A7";avgCov=386.9051;bestScore=2514;ce=4;evidence=4;iAA=1;lpm=481;maxGap=0;maxScore=2514;minCov=252;minSplitReads=0;nps=0;oldID=montanus_rna-XM_039726876.1_R0;pAA=1;prediction=0;raa=481;rce=4;ref-gene=montanus_gene-SLC16A7;start=M;stop=*;sumWeight=3.6;tae=0.6667;tde=1;tie=0.6667;tpc=1
1A	GeMoMa	exon	22988481	23000571	.	-	.	ID=nbis-exon-58502;Parent=PASSSERD01971.1;de=true;minCov=308;pc=1
1A	GeMoMa	exon	23002989	23003801	.	-	.	ID=nbis-exon-58503;Parent=PASSSERD01971.1;de=true;minCov=308;pc=1
1A	GeMoMa	exon	23005349	23005492	.	-	.	ID=nbis-exon-58504;Parent=PASSSERD01971.1;de=true;minCov=308;pc=1
1A	GeMoMa	exon	23026673	23026915	.	-	.	ID=nbis-exon-58505;Parent=PASSSERD01971.1;de=true;minCov=308;pc=1
1A	GeMoMa	exon	23034035	23034184	.	-	.	ID=nbis-exon-58506;Parent=PASSSERD01971.1;de=true;minCov=308;pc=1
1A	GeMoMa	exon	23039965	23040060	.	-	.	ID=nbis-exon-58507;Parent=PASSSERD01971.1;de=true;minCov=308;pc=1
1A	GeMoMa	CDS	23000300	23000571	.	-	2	ID=cds-53570;Parent=PASSSERD01971.1;ae=true;minCov=420;pc=1
1A	GeMoMa	CDS	23002989	23003801	.	-	2	ID=cds-53569;Parent=PASSSERD01971.1;ae=true;de=true;minCov=252;pc=1
1A	GeMoMa	CDS	23005349	23005492	.	-	2	ID=cds-53568;Parent=PASSSERD01971.1;ae=false;de=true;minCov=268;pc=1
1A	GeMoMa	CDS	23026673	23026886	.	-	0	ID=cds-53567;Parent=PASSSERD01971.1;de=true;minCov=308;pc=1
1A	AnnotationFinalizer_	five_prime_UTR	23026887	23026915	.	-	.	ID=five_prime_utr-6737;Parent=PASSSERD01971.1
1A	AnnotationFinalizer_	five_prime_UTR	23034035	23034184	.	-	.	ID=five_prime_utr-6736;Parent=PASSSERD01971.1
1A	AnnotationFinalizer_	five_prime_UTR	23039965	23040060	.	-	.	ID=five_prime_utr-6735;Parent=PASSSERD01971.1
1A	AnnotationFinalizer_	three_prime_UTR	22988481	23000299	.	-	.	ID=three_prime_utr-5638;Parent=PASSSERD01971.1
1A	GAF	gene	23331061	23373339	.	+	.	ID=PASSSERD01972;combinedEvidence=3;complete=4;maxEvidence=3;maxTie=1.0;transcripts=4
1A	GeMoMa	mRNA	23331061	23373339	5748	+	.	ID=PASSSERD01972.1;Parent=PASSSERD01972;aa=1106;alternative="onychos_gene-LRIG3,pyrgi_gene-LRIG3";avgCov=56.8457;bestScore=5748;ce=19;evidence=3;iAA=1;lpm=1106;maxGap=0;maxScore=5748;minCov=2;minSplitReads=6;nps=0;oldID=montanus_rna-XM_039726987.1_R0;pAA=1;prediction=0;raa=1106;rce=19;ref-gene=montanus_gene-LRIG3;start=M;stop=*;sumWeight=2.8;tae=1;tde=1;tie=1;tpc=1
1A	GeMoMa	exon	23331061	23331458	.	+	.	ID=nbis-exon-58508;Parent=PASSSERD01972.1;de=true;minCov=2;pc=1
1A	GeMoMa	exon	23338569	23338640	.	+	.	ID=nbis-exon-58509;Parent=PASSSERD01972.1;de=true;minCov=2;pc=1
1A	GeMoMa	exon	23338912	23338986	.	+	.	ID=nbis-exon-58510;Parent=PASSSERD01972.1;de=true;minCov=2;pc=1
1A	GeMoMa	exon	23351814	23351948	.	+	.	ID=nbis-exon-58511;Parent=PASSSERD01972.1;de=true;minCov=2;pc=1
1A	GeMoMa	exon	23352570	23352713	.	+	.	ID=nbis-exon-58512;Parent=PASSSERD01972.1;de=true;minCov=2;pc=1
1A	GeMoMa	exon	23354608	23354751	.	+	.	ID=nbis-exon-58513;Parent=PASSSERD01972.1;de=true;minCov=2;pc=1
1A	GeMoMa	exon	23355067	23355210	.	+	.	ID=nbis-exon-58514;Parent=PASSSERD01972.1;de=true;minCov=2;pc=1
1A	GeMoMa	exon	23355640	23355783	.	+	.	ID=nbis-exon-58515;Parent=PASSSERD01972.1;de=true;minCov=2;pc=1
1A	GeMoMa	exon	23357053	23357133	.	+	.	ID=nbis-exon-58516;Parent=PASSSERD01972.1;de=true;minCov=2;pc=1
1A	GeMoMa	exon	23357781	23357852	.	+	.	ID=nbis-exon-58517;Parent=PASSSERD01972.1;de=true;minCov=2;pc=1
1A	GeMoMa	exon	23358212	23358283	.	+	.	ID=nbis-exon-58518;Parent=PASSSERD01972.1;de=true;minCov=2;pc=1
1A	GeMoMa	exon	23359474	23359637	.	+	.	ID=nbis-exon-58519;Parent=PASSSERD01972.1;de=true;minCov=2;pc=1
1A	GeMoMa	exon	23362514	23362834	.	+	.	ID=nbis-exon-58520;Parent=PASSSERD01972.1;de=true;minCov=2;pc=1
1A	GeMoMa	exon	23363371	23363652	.	+	.	ID=nbis-exon-58521;Parent=PASSSERD01972.1;de=true;minCov=2;pc=1
1A	GeMoMa	exon	23364096	23364548	.	+	.	ID=nbis-exon-58522;Parent=PASSSERD01972.1;de=true;minCov=2;pc=1
1A	GeMoMa	exon	23364758	23364916	.	+	.	ID=nbis-exon-58523;Parent=PASSSERD01972.1;de=true;minCov=2;pc=1
1A	GeMoMa	exon	23366007	23366150	.	+	.	ID=nbis-exon-58524;Parent=PASSSERD01972.1;de=true;minCov=2;pc=1
1A	GeMoMa	exon	23366232	23366507	.	+	.	ID=nbis-exon-58525;Parent=PASSSERD01972.1;de=true;minCov=2;pc=1
1A	GeMoMa	exon	23368997	23373339	.	+	.	ID=nbis-exon-58526;Parent=PASSSERD01972.1;de=true;minCov=2;pc=1
1A	GeMoMa	CDS	23331268	23331458	.	+	0	ID=cds-53571;Parent=PASSSERD01972.1;de=true;minCov=2;pc=1
1A	GeMoMa	CDS	23338569	23338640	.	+	1	ID=cds-53572;Parent=PASSSERD01972.1;ae=true;de=true;minCov=13;pc=1
1A	GeMoMa	CDS	23338912	23338986	.	+	1	ID=cds-53573;Parent=PASSSERD01972.1;ae=true;de=true;minCov=27;pc=1
1A	GeMoMa	CDS	23351814	23351948	.	+	1	ID=cds-53574;Parent=PASSSERD01972.1;ae=true;de=true;minCov=36;pc=1
1A	GeMoMa	CDS	23352570	23352713	.	+	1	ID=cds-53575;Parent=PASSSERD01972.1;ae=true;de=true;minCov=39;pc=1
1A	GeMoMa	CDS	23354608	23354751	.	+	1	ID=cds-53576;Parent=PASSSERD01972.1;ae=true;de=true;minCov=31;pc=1
1A	GeMoMa	CDS	23355067	23355210	.	+	1	ID=cds-53577;Parent=PASSSERD01972.1;ae=true;de=true;minCov=34;pc=1
1A	GeMoMa	CDS	23355640	23355783	.	+	1	ID=cds-53578;Parent=PASSSERD01972.1;ae=true;de=true;minCov=36;pc=1
1A	GeMoMa	CDS	23357053	23357133	.	+	1	ID=cds-53579;Parent=PASSSERD01972.1;ae=true;de=true;minCov=36;pc=1
1A	GeMoMa	CDS	23357781	23357852	.	+	1	ID=cds-53580;Parent=PASSSERD01972.1;ae=true;de=true;minCov=30;pc=1
1A	GeMoMa	CDS	23358212	23358283	.	+	1	ID=cds-53581;Parent=PASSSERD01972.1;ae=true;de=true;minCov=34;pc=1
1A	GeMoMa	CDS	23359474	23359637	.	+	1	ID=cds-53582;Parent=PASSSERD01972.1;ae=true;de=true;minCov=32;pc=1
1A	GeMoMa	CDS	23362514	23362834	.	+	2	ID=cds-53583;Parent=PASSSERD01972.1;ae=true;de=true;minCov=31;pc=1
1A	GeMoMa	CDS	23363371	23363652	.	+	2	ID=cds-53584;Parent=PASSSERD01972.1;ae=true;de=true;minCov=35;pc=1
1A	GeMoMa	CDS	23364096	23364548	.	+	2	ID=cds-53585;Parent=PASSSERD01972.1;ae=true;de=true;minCov=60;pc=1
1A	GeMoMa	CDS	23364758	23364916	.	+	2	ID=cds-53586;Parent=PASSSERD01972.1;ae=true;de=true;minCov=56;pc=1
1A	GeMoMa	CDS	23366007	23366150	.	+	2	ID=cds-53587;Parent=PASSSERD01972.1;ae=true;de=true;minCov=67;pc=1
1A	GeMoMa	CDS	23366232	23366507	.	+	2	ID=cds-53588;Parent=PASSSERD01972.1;ae=true;de=true;minCov=76;pc=1
1A	GeMoMa	CDS	23368997	23369241	.	+	2	ID=cds-53589;Parent=PASSSERD01972.1;ae=true;minCov=66;pc=1
1A	AnnotationFinalizer_	five_prime_UTR	23331061	23331267	.	+	.	ID=five_prime_utr-6738;Parent=PASSSERD01972.1
1A	AnnotationFinalizer_	three_prime_UTR	23369242	23373339	.	+	.	ID=three_prime_utr-5639;Parent=PASSSERD01972.1
1A	GeMoMa	mRNA	23331061	23373339	2428	+	.	ID=PASSSERD01972.3;Parent=PASSSERD01972;aa=818;alternative="onychos_gene-LRIG2";avgCov=61.6443;bestScore=4196;ce=13;evidence=2;iAA=0.5912;lpm=25;maxGap=11;maxScore=4267;minCov=30;minSplitReads=8;nps=0;oldID=pyrgi_rna-XM_041466896.1_R1;pAA=0.7306;prediction=1;raa=812;rce=13;ref-gene=pyrgi_gene-LRIG2;start=M;stop=*;sumWeight=2.0;tae=1;tde=1;tie=1;tpc=1
1A	GeMoMa	exon	23331061	23331458	.	+	.	ID=nbis-exon-58543;Parent=PASSSERD01972.3;de=true;minCov=31;pc=1
1A	GeMoMa	exon	23338569	23338640	.	+	.	ID=nbis-exon-58544;Parent=PASSSERD01972.3;de=true;minCov=31;pc=1
1A	GeMoMa	exon	23338912	23338986	.	+	.	ID=nbis-exon-58545;Parent=PASSSERD01972.3;de=true;minCov=31;pc=1
1A	GeMoMa	exon	23351814	23351948	.	+	.	ID=nbis-exon-58546;Parent=PASSSERD01972.3;de=true;minCov=31;pc=1
1A	GeMoMa	exon	23352570	23352713	.	+	.	ID=nbis-exon-58547;Parent=PASSSERD01972.3;de=true;minCov=31;pc=1
1A	GeMoMa	exon	23354608	23354751	.	+	.	ID=nbis-exon-58548;Parent=PASSSERD01972.3;de=true;minCov=31;pc=1
1A	GeMoMa	exon	23355067	23355210	.	+	.	ID=nbis-exon-58549;Parent=PASSSERD01972.3;de=true;minCov=31;pc=1
1A	GeMoMa	exon	23355640	23355783	.	+	.	ID=nbis-exon-58550;Parent=PASSSERD01972.3;de=true;minCov=31;pc=1
1A	GeMoMa	exon	23357053	23357133	.	+	.	ID=nbis-exon-58551;Parent=PASSSERD01972.3;de=true;minCov=31;pc=1
1A	GeMoMa	exon	23357781	23357852	.	+	.	ID=nbis-exon-58552;Parent=PASSSERD01972.3;de=true;minCov=31;pc=1
1A	GeMoMa	exon	23358212	23358283	.	+	.	ID=nbis-exon-58553;Parent=PASSSERD01972.3;de=true;minCov=31;pc=1
1A	GeMoMa	exon	23359474	23359637	.	+	.	ID=nbis-exon-58554;Parent=PASSSERD01972.3;de=true;minCov=31;pc=1
1A	GeMoMa	exon	23362514	23362834	.	+	.	ID=nbis-exon-58555;Parent=PASSSERD01972.3;de=true;minCov=31;pc=1
1A	GeMoMa	exon	23363371	23363652	.	+	.	ID=nbis-exon-58556;Parent=PASSSERD01972.3;de=true;minCov=31;pc=1
1A	GeMoMa	exon	23364096	23364548	.	+	.	ID=nbis-exon-58557;Parent=PASSSERD01972.3;de=true;minCov=31;pc=1
1A	GeMoMa	exon	23364758	23364916	.	+	.	ID=nbis-exon-58558;Parent=PASSSERD01972.3;de=true;minCov=31;pc=1
1A	GeMoMa	exon	23366232	23366507	.	+	.	ID=nbis-exon-58559;Parent=PASSSERD01972.3;de=true;minCov=31;pc=1
1A	GeMoMa	exon	23368997	23373339	.	+	.	ID=nbis-exon-58560;Parent=PASSSERD01972.3;de=true;minCov=31;pc=1
1A	GeMoMa	CDS	23354711	23354751	.	+	0	ID=cds-53606;Parent=PASSSERD01972.3;de=true;minCov=31;pc=1
1A	GeMoMa	CDS	23355067	23355210	.	+	1	ID=cds-53607;Parent=PASSSERD01972.3;ae=true;de=true;minCov=34;pc=1
1A	GeMoMa	CDS	23355640	23355783	.	+	1	ID=cds-53608;Parent=PASSSERD01972.3;ae=true;de=true;minCov=36;pc=1
1A	GeMoMa	CDS	23357053	23357133	.	+	1	ID=cds-53609;Parent=PASSSERD01972.3;ae=true;de=true;minCov=36;pc=1
1A	GeMoMa	CDS	23357781	23357852	.	+	1	ID=cds-53610;Parent=PASSSERD01972.3;ae=true;de=true;minCov=30;pc=1
1A	GeMoMa	CDS	23358212	23358283	.	+	1	ID=cds-53611;Parent=PASSSERD01972.3;ae=true;de=true;minCov=34;pc=1
1A	GeMoMa	CDS	23359474	23359637	.	+	1	ID=cds-53612;Parent=PASSSERD01972.3;ae=true;de=true;minCov=32;pc=1
1A	GeMoMa	CDS	23362514	23362834	.	+	2	ID=cds-53613;Parent=PASSSERD01972.3;ae=true;de=true;minCov=31;pc=1
1A	GeMoMa	CDS	23363371	23363652	.	+	2	ID=cds-53614;Parent=PASSSERD01972.3;ae=true;de=true;minCov=35;pc=1
1A	GeMoMa	CDS	23364096	23364548	.	+	2	ID=cds-53615;Parent=PASSSERD01972.3;ae=true;de=true;minCov=60;pc=1
1A	GeMoMa	CDS	23364758	23364916	.	+	2	ID=cds-53616;Parent=PASSSERD01972.3;ae=true;de=true;minCov=56;pc=1
1A	GeMoMa	CDS	23366232	23366507	.	+	2	ID=cds-53617;Parent=PASSSERD01972.3;ae=true;de=true;minCov=76;pc=1
1A	GeMoMa	CDS	23368997	23369241	.	+	2	ID=cds-53618;Parent=PASSSERD01972.3;ae=true;minCov=66;pc=1
1A	AnnotationFinalizer_	five_prime_UTR	23331061	23331458	.	+	.	ID=five_prime_utr-6739;Parent=PASSSERD01972.3
1A	AnnotationFinalizer_	five_prime_UTR	23338569	23338640	.	+	.	ID=five_prime_utr-6740;Parent=PASSSERD01972.3
1A	AnnotationFinalizer_	five_prime_UTR	23338912	23338986	.	+	.	ID=five_prime_utr-6741;Parent=PASSSERD01972.3
1A	AnnotationFinalizer_	five_prime_UTR	23351814	23351948	.	+	.	ID=five_prime_utr-6742;Parent=PASSSERD01972.3
1A	AnnotationFinalizer_	five_prime_UTR	23352570	23352713	.	+	.	ID=five_prime_utr-6743;Parent=PASSSERD01972.3
1A	AnnotationFinalizer_	five_prime_UTR	23354608	23354710	.	+	.	ID=five_prime_utr-6744;Parent=PASSSERD01972.3
1A	AnnotationFinalizer_	three_prime_UTR	23369242	23373339	.	+	.	ID=three_prime_utr-5641;Parent=PASSSERD01972.3
1A	GeMoMa	mRNA	23331061	23373339	5782	+	.	ID=PASSSERD01972.4;Parent=PASSSERD01972;aa=1111;avgCov=56.6031;bestScore=5782;ce=19;evidence=1;iAA=1;lpm=1111;maxGap=0;maxScore=5782;minCov=2;minSplitReads=1;nps=0;oldID=montanus_rna-XM_039726986.1_R0;pAA=1;prediction=0;raa=1111;rce=19;ref-gene=montanus_gene-LRIG3;start=M;stop=*;sumWeight=0.8;tae=1;tde=1;tie=1;tpc=1
1A	GeMoMa	exon	23331061	23331458	.	+	.	ID=nbis-exon-58561;Parent=PASSSERD01972.4;de=true;minCov=2;pc=1
1A	GeMoMa	exon	23338569	23338640	.	+	.	ID=nbis-exon-58562;Parent=PASSSERD01972.4;de=true;minCov=2;pc=1
1A	GeMoMa	exon	23338912	23338986	.	+	.	ID=nbis-exon-58563;Parent=PASSSERD01972.4;de=true;minCov=2;pc=1
1A	GeMoMa	exon	23351814	23351948	.	+	.	ID=nbis-exon-58564;Parent=PASSSERD01972.4;de=true;minCov=2;pc=1
1A	GeMoMa	exon	23352555	23352713	.	+	.	ID=nbis-exon-58565;Parent=PASSSERD01972.4;de=true;minCov=2;pc=1
1A	GeMoMa	exon	23354608	23354751	.	+	.	ID=nbis-exon-58566;Parent=PASSSERD01972.4;de=true;minCov=2;pc=1
1A	GeMoMa	exon	23355067	23355210	.	+	.	ID=nbis-exon-58567;Parent=PASSSERD01972.4;de=true;minCov=2;pc=1
1A	GeMoMa	exon	23355640	23355783	.	+	.	ID=nbis-exon-58568;Parent=PASSSERD01972.4;de=true;minCov=2;pc=1
1A	GeMoMa	exon	23357053	23357133	.	+	.	ID=nbis-exon-58569;Parent=PASSSERD01972.4;de=true;minCov=2;pc=1
1A	GeMoMa	exon	23357781	23357852	.	+	.	ID=nbis-exon-58570;Parent=PASSSERD01972.4;de=true;minCov=2;pc=1
1A	GeMoMa	exon	23358212	23358283	.	+	.	ID=nbis-exon-58571;Parent=PASSSERD01972.4;de=true;minCov=2;pc=1
1A	GeMoMa	exon	23359474	23359637	.	+	.	ID=nbis-exon-58572;Parent=PASSSERD01972.4;de=true;minCov=2;pc=1
1A	GeMoMa	exon	23362514	23362834	.	+	.	ID=nbis-exon-58573;Parent=PASSSERD01972.4;de=true;minCov=2;pc=1
1A	GeMoMa	exon	23363371	23363652	.	+	.	ID=nbis-exon-58574;Parent=PASSSERD01972.4;de=true;minCov=2;pc=1
1A	GeMoMa	exon	23364096	23364548	.	+	.	ID=nbis-exon-58575;Parent=PASSSERD01972.4;de=true;minCov=2;pc=1
1A	GeMoMa	exon	23364758	23364916	.	+	.	ID=nbis-exon-58576;Parent=PASSSERD01972.4;de=true;minCov=2;pc=1
1A	GeMoMa	exon	23366007	23366150	.	+	.	ID=nbis-exon-58577;Parent=PASSSERD01972.4;de=true;minCov=2;pc=1
1A	GeMoMa	exon	23366232	23366507	.	+	.	ID=nbis-exon-58578;Parent=PASSSERD01972.4;de=true;minCov=2;pc=1
1A	GeMoMa	exon	23368997	23373339	.	+	.	ID=nbis-exon-58579;Parent=PASSSERD01972.4;de=true;minCov=2;pc=1
1A	GeMoMa	CDS	23331268	23331458	.	+	0	ID=cds-53619;Parent=PASSSERD01972.4;de=true;minCov=2;pc=1
1A	GeMoMa	CDS	23338569	23338640	.	+	1	ID=cds-53620;Parent=PASSSERD01972.4;ae=true;de=true;minCov=13;pc=1
1A	GeMoMa	CDS	23338912	23338986	.	+	1	ID=cds-53621;Parent=PASSSERD01972.4;ae=true;de=true;minCov=27;pc=1
1A	GeMoMa	CDS	23351814	23351948	.	+	1	ID=cds-53622;Parent=PASSSERD01972.4;ae=true;de=true;minCov=36;pc=1
1A	GeMoMa	CDS	23352555	23352713	.	+	1	ID=cds-53623;Parent=PASSSERD01972.4;ae=true;de=true;minCov=2;pc=1
1A	GeMoMa	CDS	23354608	23354751	.	+	1	ID=cds-53624;Parent=PASSSERD01972.4;ae=true;de=true;minCov=31;pc=1
1A	GeMoMa	CDS	23355067	23355210	.	+	1	ID=cds-53625;Parent=PASSSERD01972.4;ae=true;de=true;minCov=34;pc=1
1A	GeMoMa	CDS	23355640	23355783	.	+	1	ID=cds-53626;Parent=PASSSERD01972.4;ae=true;de=true;minCov=36;pc=1
1A	GeMoMa	CDS	23357053	23357133	.	+	1	ID=cds-53627;Parent=PASSSERD01972.4;ae=true;de=true;minCov=36;pc=1
1A	GeMoMa	CDS	23357781	23357852	.	+	1	ID=cds-53628;Parent=PASSSERD01972.4;ae=true;de=true;minCov=30;pc=1
1A	GeMoMa	CDS	23358212	23358283	.	+	1	ID=cds-53629;Parent=PASSSERD01972.4;ae=true;de=true;minCov=34;pc=1
1A	GeMoMa	CDS	23359474	23359637	.	+	1	ID=cds-53630;Parent=PASSSERD01972.4;ae=true;de=true;minCov=32;pc=1
1A	GeMoMa	CDS	23362514	23362834	.	+	2	ID=cds-53631;Parent=PASSSERD01972.4;ae=true;de=true;minCov=31;pc=1
1A	GeMoMa	CDS	23363371	23363652	.	+	2	ID=cds-53632;Parent=PASSSERD01972.4;ae=true;de=true;minCov=35;pc=1
1A	GeMoMa	CDS	23364096	23364548	.	+	2	ID=cds-53633;Parent=PASSSERD01972.4;ae=true;de=true;minCov=60;pc=1
1A	GeMoMa	CDS	23364758	23364916	.	+	2	ID=cds-53634;Parent=PASSSERD01972.4;ae=true;de=true;minCov=56;pc=1
1A	GeMoMa	CDS	23366007	23366150	.	+	2	ID=cds-53635;Parent=PASSSERD01972.4;ae=true;de=true;minCov=67;pc=1
1A	GeMoMa	CDS	23366232	23366507	.	+	2	ID=cds-53636;Parent=PASSSERD01972.4;ae=true;de=true;minCov=76;pc=1
1A	GeMoMa	CDS	23368997	23369241	.	+	2	ID=cds-53637;Parent=PASSSERD01972.4;ae=true;minCov=66;pc=1
1A	AnnotationFinalizer_	five_prime_UTR	23331061	23331267	.	+	.	ID=five_prime_utr-6745;Parent=PASSSERD01972.4
1A	AnnotationFinalizer_	three_prime_UTR	23369242	23373339	.	+	.	ID=three_prime_utr-5642;Parent=PASSSERD01972.4
1A	GeMoMa	mRNA	23338862	23373339	2873	+	.	ID=PASSSERD01972.2;Parent=PASSSERD01972;aa=987;alternative="montanus_gene-LRIG2,onychos_gene-LRIG2";avgCov=58.0422;bestScore=4893;ce=16;evidence=3;iAA=0.5876;lpm=25;maxGap=18;maxScore=4967;minCov=0;minSplitReads=8;nps=0;oldID=pyrgi_rna-XM_041466877.1_R1;pAA=0.7257;prediction=1;raa=954;rce=16;ref-gene=pyrgi_gene-LRIG2;start=M;stop=*;sumWeight=2.8;tae=1;tde=1;tie=1;tpc=0.9831
1A	GeMoMa	exon	23338862	23338986	.	+	.	ID=nbis-exon-58527;Parent=PASSSERD01972.2;de=true;minCov=0;pc=0.6
1A	GeMoMa	exon	23351814	23351948	.	+	.	ID=nbis-exon-58528;Parent=PASSSERD01972.2;de=true;minCov=0;pc=0.6
1A	GeMoMa	exon	23352570	23352713	.	+	.	ID=nbis-exon-58529;Parent=PASSSERD01972.2;de=true;minCov=0;pc=0.6
1A	GeMoMa	exon	23354608	23354751	.	+	.	ID=nbis-exon-58530;Parent=PASSSERD01972.2;de=true;minCov=0;pc=0.6
1A	GeMoMa	exon	23355067	23355210	.	+	.	ID=nbis-exon-58531;Parent=PASSSERD01972.2;de=true;minCov=0;pc=0.6
1A	GeMoMa	exon	23355640	23355783	.	+	.	ID=nbis-exon-58532;Parent=PASSSERD01972.2;de=true;minCov=0;pc=0.6
1A	GeMoMa	exon	23357053	23357133	.	+	.	ID=nbis-exon-58533;Parent=PASSSERD01972.2;de=true;minCov=0;pc=0.6
1A	GeMoMa	exon	23357781	23357852	.	+	.	ID=nbis-exon-58534;Parent=PASSSERD01972.2;de=true;minCov=0;pc=0.6
1A	GeMoMa	exon	23358212	23358283	.	+	.	ID=nbis-exon-58535;Parent=PASSSERD01972.2;de=true;minCov=0;pc=0.6
1A	GeMoMa	exon	23359474	23359637	.	+	.	ID=nbis-exon-58536;Parent=PASSSERD01972.2;de=true;minCov=0;pc=0.6
1A	GeMoMa	exon	23362514	23362834	.	+	.	ID=nbis-exon-58537;Parent=PASSSERD01972.2;de=true;minCov=0;pc=0.6
1A	GeMoMa	exon	23363371	23363652	.	+	.	ID=nbis-exon-58538;Parent=PASSSERD01972.2;de=true;minCov=0;pc=0.6
1A	GeMoMa	exon	23364096	23364548	.	+	.	ID=nbis-exon-58539;Parent=PASSSERD01972.2;de=true;minCov=0;pc=0.6
1A	GeMoMa	exon	23364758	23364916	.	+	.	ID=nbis-exon-58540;Parent=PASSSERD01972.2;de=true;minCov=0;pc=0.6
1A	GeMoMa	exon	23366232	23366507	.	+	.	ID=nbis-exon-58541;Parent=PASSSERD01972.2;de=true;minCov=0;pc=0.6
1A	GeMoMa	exon	23368997	23373339	.	+	.	ID=nbis-exon-58542;Parent=PASSSERD01972.2;de=true;minCov=0;pc=0.6
1A	GeMoMa	CDS	23338862	23338986	.	+	0	ID=cds-53590;Parent=PASSSERD01972.2;de=true;minCov=0;pc=0.6
1A	GeMoMa	CDS	23351814	23351948	.	+	1	ID=cds-53591;Parent=PASSSERD01972.2;ae=true;de=true;minCov=36;pc=1
1A	GeMoMa	CDS	23352570	23352713	.	+	1	ID=cds-53592;Parent=PASSSERD01972.2;ae=true;de=true;minCov=39;pc=1
1A	GeMoMa	CDS	23354608	23354751	.	+	1	ID=cds-53593;Parent=PASSSERD01972.2;ae=true;de=true;minCov=31;pc=1
1A	GeMoMa	CDS	23355067	23355210	.	+	1	ID=cds-53594;Parent=PASSSERD01972.2;ae=true;de=true;minCov=34;pc=1
1A	GeMoMa	CDS	23355640	23355783	.	+	1	ID=cds-53595;Parent=PASSSERD01972.2;ae=true;de=true;minCov=36;pc=1
1A	GeMoMa	CDS	23357053	23357133	.	+	1	ID=cds-53596;Parent=PASSSERD01972.2;ae=true;de=true;minCov=36;pc=1
1A	GeMoMa	CDS	23357781	23357852	.	+	1	ID=cds-53597;Parent=PASSSERD01972.2;ae=true;de=true;minCov=30;pc=1
1A	GeMoMa	CDS	23358212	23358283	.	+	1	ID=cds-53598;Parent=PASSSERD01972.2;ae=true;de=true;minCov=34;pc=1
1A	GeMoMa	CDS	23359474	23359637	.	+	1	ID=cds-53599;Parent=PASSSERD01972.2;ae=true;de=true;minCov=32;pc=1
1A	GeMoMa	CDS	23362514	23362834	.	+	2	ID=cds-53600;Parent=PASSSERD01972.2;ae=true;de=true;minCov=31;pc=1
1A	GeMoMa	CDS	23363371	23363652	.	+	2	ID=cds-53601;Parent=PASSSERD01972.2;ae=true;de=true;minCov=35;pc=1
1A	GeMoMa	CDS	23364096	23364548	.	+	2	ID=cds-53602;Parent=PASSSERD01972.2;ae=true;de=true;minCov=60;pc=1
1A	GeMoMa	CDS	23364758	23364916	.	+	2	ID=cds-53603;Parent=PASSSERD01972.2;ae=true;de=true;minCov=56;pc=1
1A	GeMoMa	CDS	23366232	23366507	.	+	2	ID=cds-53604;Parent=PASSSERD01972.2;ae=true;de=true;minCov=76;pc=1
1A	GeMoMa	CDS	23368997	23369241	.	+	2	ID=cds-53605;Parent=PASSSERD01972.2;ae=true;minCov=66;pc=1
1A	AnnotationFinalizer_	three_prime_UTR	23369242	23373339	.	+	.	ID=three_prime_utr-5640;Parent=PASSSERD01972.2
1A	GAF	gene	23615467	23623640	.	-	.	ID=PASSSERD01973;combinedEvidence=3;complete=2;maxEvidence=3;maxTie=1.0;transcripts=2
1A	GeMoMa	mRNA	23615467	23623640	1324	-	.	ID=PASSSERD01973.1;Parent=PASSSERD01973;aa=247;alternative="onychos_gene-ATP23,pyrgi_gene-ATP23";avgCov=2029.2659;bestScore=1324;ce=6;evidence=3;iAA=1;lpm=247;maxGap=0;maxScore=1324;minCov=363;minSplitReads=1702;nps=0;oldID=passerold_transcript:ENSPDOT00000016768_R0;pAA=1;prediction=0;raa=247;rce=6;ref-gene=passerold_gene:ENSPDOG00000011127;start=M;stop=*;sumWeight=2.8;tae=1;tde=1;tie=1;tpc=1
1A	GeMoMa	exon	23615467	23618128	.	-	.	ID=nbis-exon-58580;Parent=PASSSERD01973.1;de=true;minCov=363;pc=1
1A	GeMoMa	exon	23619051	23619134	.	-	.	ID=nbis-exon-58581;Parent=PASSSERD01973.1;de=true;minCov=363;pc=1
1A	GeMoMa	exon	23621513	23621650	.	-	.	ID=nbis-exon-58582;Parent=PASSSERD01973.1;de=true;minCov=363;pc=1
1A	GeMoMa	exon	23621932	23622013	.	-	.	ID=nbis-exon-58583;Parent=PASSSERD01973.1;de=true;minCov=363;pc=1
1A	GeMoMa	exon	23622121	23622166	.	-	.	ID=nbis-exon-58584;Parent=PASSSERD01973.1;de=true;minCov=363;pc=1
1A	GeMoMa	exon	23623411	23623640	.	-	.	ID=nbis-exon-58585;Parent=PASSSERD01973.1;de=true;minCov=363;pc=1
1A	GeMoMa	CDS	23617925	23618128	.	-	0	ID=cds-53643;Parent=PASSSERD01973.1;ae=true;minCov=1751;pc=1
1A	GeMoMa	CDS	23619051	23619134	.	-	0	ID=cds-53642;Parent=PASSSERD01973.1;ae=true;de=true;minCov=2129;pc=1
1A	GeMoMa	CDS	23621513	23621650	.	-	0	ID=cds-53641;Parent=PASSSERD01973.1;ae=true;de=true;minCov=1876;pc=1
1A	GeMoMa	CDS	23621932	23622013	.	-	1	ID=cds-53640;Parent=PASSSERD01973.1;ae=true;de=true;minCov=2070;pc=1
1A	GeMoMa	CDS	23622121	23622166	.	-	2	ID=cds-53639;Parent=PASSSERD01973.1;ae=true;de=true;minCov=2014;pc=1
1A	GeMoMa	CDS	23623411	23623597	.	-	0	ID=cds-53638;Parent=PASSSERD01973.1;de=true;minCov=363;pc=1
1A	AnnotationFinalizer_	five_prime_UTR	23623598	23623640	.	-	.	ID=five_prime_utr-6746;Parent=PASSSERD01973.1
1A	AnnotationFinalizer_	three_prime_UTR	23615467	23617924	.	-	.	ID=three_prime_utr-5643;Parent=PASSSERD01973.1
1A	GeMoMa	mRNA	23615467	23623640	680	-	.	ID=PASSSERD01973.2;Parent=PASSSERD01973;aa=129;alternative="pyrgi_gene-ATP23";avgCov=2188.1654;bestScore=680;ce=3;evidence=2;iAA=0.9922;lpm=123;maxGap=0;maxScore=685;minCov=1751;minSplitReads=2205;nps=0;oldID=onychos_rna-XM_041411234.1_R0;pAA=0.9922;prediction=0;raa=129;rce=3;ref-gene=onychos_gene-ATP23;start=M;stop=*;sumWeight=2.0;tae=1;tde=1;tie=1;tpc=1
1A	GeMoMa	exon	23615467	23618128	.	-	.	ID=nbis-exon-58586;Parent=PASSSERD01973.2;de=true;minCov=1876;pc=1
1A	GeMoMa	exon	23619051	23619134	.	-	.	ID=nbis-exon-58587;Parent=PASSSERD01973.2;de=true;minCov=1876;pc=1
1A	GeMoMa	exon	23621513	23621650	.	-	.	ID=nbis-exon-58588;Parent=PASSSERD01973.2;de=true;minCov=1876;pc=1
1A	GeMoMa	exon	23621932	23622013	.	-	.	ID=nbis-exon-58589;Parent=PASSSERD01973.2;de=true;minCov=1876;pc=1
1A	GeMoMa	exon	23622121	23622166	.	-	.	ID=nbis-exon-58590;Parent=PASSSERD01973.2;de=true;minCov=1876;pc=1
1A	GeMoMa	exon	23623411	23623640	.	-	.	ID=nbis-exon-58591;Parent=PASSSERD01973.2;de=true;minCov=1876;pc=1
1A	GeMoMa	CDS	23617925	23618128	.	-	0	ID=cds-53646;Parent=PASSSERD01973.2;ae=true;minCov=1751;pc=1
1A	GeMoMa	CDS	23619051	23619134	.	-	0	ID=cds-53645;Parent=PASSSERD01973.2;ae=true;de=true;minCov=2129;pc=1
1A	GeMoMa	CDS	23621513	23621611	.	-	0	ID=cds-53644;Parent=PASSSERD01973.2;de=true;minCov=1876;pc=1
1A	AnnotationFinalizer_	five_prime_UTR	23621612	23621650	.	-	.	ID=five_prime_utr-6750;Parent=PASSSERD01973.2
1A	AnnotationFinalizer_	five_prime_UTR	23621932	23622013	.	-	.	ID=five_prime_utr-6749;Parent=PASSSERD01973.2
1A	AnnotationFinalizer_	five_prime_UTR	23622121	23622166	.	-	.	ID=five_prime_utr-6748;Parent=PASSSERD01973.2
1A	AnnotationFinalizer_	five_prime_UTR	23623411	23623640	.	-	.	ID=five_prime_utr-6747;Parent=PASSSERD01973.2
1A	AnnotationFinalizer_	three_prime_UTR	23615467	23617924	.	-	.	ID=three_prime_utr-5644;Parent=PASSSERD01973.2
1A	GAF	gene	23623791	23644050	.	+	.	ID=PASSSERD01974;combinedEvidence=4;complete=2;maxEvidence=3;maxTie=1.0;transcripts=2
1A	GeMoMa	mRNA	23623791	23644050	3392	+	.	ID=PASSSERD01974.1;Parent=PASSSERD01974;aa=669;alternative="montanus_gene-RPAP3,onychos_gene-RPAP3";avgCov=850.9641;bestScore=3392;ce=16;evidence=3;iAA=1;lpm=669;maxGap=0;maxScore=3392;minCov=275;minSplitReads=570;nps=0;oldID=passerold_transcript:ENSPDOT00000016789_R0;pAA=1;prediction=0;raa=669;rce=16;ref-gene=passerold_gene:ENSPDOG00000011136;start=M;stop=*;sumWeight=2.6;tae=1;tde=1;tie=1;tpc=1
1A	GeMoMa	exon	23623791	23623905	.	+	.	ID=nbis-exon-58592;Parent=PASSSERD01974.1;de=true;minCov=275;pc=1
1A	GeMoMa	exon	23625522	23625680	.	+	.	ID=nbis-exon-58593;Parent=PASSSERD01974.1;de=true;minCov=275;pc=1
1A	GeMoMa	exon	23626245	23626385	.	+	.	ID=nbis-exon-58594;Parent=PASSSERD01974.1;de=true;minCov=275;pc=1
1A	GeMoMa	exon	23626801	23626923	.	+	.	ID=nbis-exon-58595;Parent=PASSSERD01974.1;de=true;minCov=275;pc=1
1A	GeMoMa	exon	23628072	23628199	.	+	.	ID=nbis-exon-58596;Parent=PASSSERD01974.1;de=true;minCov=275;pc=1
1A	GeMoMa	exon	23628746	23628867	.	+	.	ID=nbis-exon-58597;Parent=PASSSERD01974.1;de=true;minCov=275;pc=1
1A	GeMoMa	exon	23629194	23629264	.	+	.	ID=nbis-exon-58598;Parent=PASSSERD01974.1;de=true;minCov=275;pc=1
1A	GeMoMa	exon	23630230	23630361	.	+	.	ID=nbis-exon-58599;Parent=PASSSERD01974.1;de=true;minCov=275;pc=1
1A	GeMoMa	exon	23631737	23631864	.	+	.	ID=nbis-exon-58600;Parent=PASSSERD01974.1;de=true;minCov=275;pc=1
1A	GeMoMa	exon	23633475	23633596	.	+	.	ID=nbis-exon-58601;Parent=PASSSERD01974.1;de=true;minCov=275;pc=1
1A	GeMoMa	exon	23635036	23635106	.	+	.	ID=nbis-exon-58602;Parent=PASSSERD01974.1;de=true;minCov=275;pc=1
1A	GeMoMa	exon	23635260	23635376	.	+	.	ID=nbis-exon-58603;Parent=PASSSERD01974.1;de=true;minCov=275;pc=1
1A	GeMoMa	exon	23637105	23637313	.	+	.	ID=nbis-exon-58604;Parent=PASSSERD01974.1;de=true;minCov=275;pc=1
1A	GeMoMa	exon	23638448	23638643	.	+	.	ID=nbis-exon-58605;Parent=PASSSERD01974.1;de=true;minCov=275;pc=1
1A	GeMoMa	exon	23639242	23639339	.	+	.	ID=nbis-exon-58606;Parent=PASSSERD01974.1;de=true;minCov=275;pc=1
1A	GeMoMa	exon	23640747	23640847	.	+	.	ID=nbis-exon-58607;Parent=PASSSERD01974.1;de=true;minCov=275;pc=1
1A	GeMoMa	exon	23641936	23642630	.	+	.	ID=nbis-exon-58608;Parent=PASSSERD01974.1;de=true;minCov=275;pc=1
1A	GeMoMa	exon	23642673	23644050	.	+	.	ID=nbis-exon-58609;Parent=PASSSERD01974.1;de=true;minCov=275;pc=1
1A	GeMoMa	CDS	23625525	23625680	.	+	0	ID=cds-53647;Parent=PASSSERD01974.1;de=true;minCov=275;pc=1
1A	GeMoMa	CDS	23626245	23626385	.	+	0	ID=cds-53648;Parent=PASSSERD01974.1;ae=true;de=true;minCov=755;pc=1
1A	GeMoMa	CDS	23626801	23626923	.	+	0	ID=cds-53649;Parent=PASSSERD01974.1;ae=true;de=true;minCov=707;pc=1
1A	GeMoMa	CDS	23628072	23628199	.	+	0	ID=cds-53650;Parent=PASSSERD01974.1;ae=true;de=true;minCov=638;pc=1
1A	GeMoMa	CDS	23628746	23628867	.	+	1	ID=cds-53651;Parent=PASSSERD01974.1;ae=true;de=true;minCov=520;pc=1
1A	GeMoMa	CDS	23629194	23629264	.	+	2	ID=cds-53652;Parent=PASSSERD01974.1;ae=true;de=true;minCov=594;pc=1
1A	GeMoMa	CDS	23630230	23630361	.	+	0	ID=cds-53653;Parent=PASSSERD01974.1;ae=true;de=true;minCov=725;pc=1
1A	GeMoMa	CDS	23631737	23631864	.	+	0	ID=cds-53654;Parent=PASSSERD01974.1;ae=true;de=true;minCov=755;pc=1
1A	GeMoMa	CDS	23633475	23633596	.	+	1	ID=cds-53655;Parent=PASSSERD01974.1;ae=true;de=true;minCov=701;pc=1
1A	GeMoMa	CDS	23635036	23635106	.	+	2	ID=cds-53656;Parent=PASSSERD01974.1;ae=true;de=true;minCov=778;pc=1
1A	GeMoMa	CDS	23635260	23635376	.	+	0	ID=cds-53657;Parent=PASSSERD01974.1;ae=true;de=true;minCov=791;pc=1
1A	GeMoMa	CDS	23637105	23637313	.	+	0	ID=cds-53658;Parent=PASSSERD01974.1;ae=true;de=true;minCov=822;pc=1
1A	GeMoMa	CDS	23638448	23638643	.	+	1	ID=cds-53659;Parent=PASSSERD01974.1;ae=true;de=true;minCov=903;pc=1
1A	GeMoMa	CDS	23639242	23639339	.	+	0	ID=cds-53660;Parent=PASSSERD01974.1;ae=true;de=true;minCov=947;pc=1
1A	GeMoMa	CDS	23640747	23640847	.	+	1	ID=cds-53661;Parent=PASSSERD01974.1;ae=true;de=true;minCov=947;pc=1
1A	GeMoMa	CDS	23641936	23642027	.	+	2	ID=cds-53662;Parent=PASSSERD01974.1;ae=true;minCov=1076;pc=1
1A	AnnotationFinalizer_	five_prime_UTR	23623791	23623905	.	+	.	ID=five_prime_utr-6751;Parent=PASSSERD01974.1
1A	AnnotationFinalizer_	five_prime_UTR	23625522	23625524	.	+	.	ID=five_prime_utr-6752;Parent=PASSSERD01974.1
1A	AnnotationFinalizer_	three_prime_UTR	23642028	23642630	.	+	.	ID=three_prime_utr-5645;Parent=PASSSERD01974.1
1A	AnnotationFinalizer_	three_prime_UTR	23642673	23644050	.	+	.	ID=three_prime_utr-5646;Parent=PASSSERD01974.1
1A	GeMoMa	mRNA	23623791	23644050	3317	+	.	ID=PASSSERD01974.2;Parent=PASSSERD01974;aa=668;avgCov=851.8189;bestScore=3317;ce=16;evidence=1;iAA=0.976;lpm=117;maxGap=0;maxScore=3389;minCov=287;minSplitReads=570;nps=0;oldID=pyrgi_rna-XM_041465560.1_R0;pAA=0.979;prediction=0;raa=668;rce=16;ref-gene=pyrgi_gene-RPAP3;start=M;stop=*;sumWeight=1.0;tae=1;tde=1;tie=1;tpc=1
1A	GeMoMa	exon	23623791	23623905	.	+	.	ID=nbis-exon-58610;Parent=PASSSERD01974.2;de=true;minCov=287;pc=1
1A	GeMoMa	exon	23625522	23625680	.	+	.	ID=nbis-exon-58611;Parent=PASSSERD01974.2;de=true;minCov=287;pc=1
1A	GeMoMa	exon	23626245	23626385	.	+	.	ID=nbis-exon-58612;Parent=PASSSERD01974.2;de=true;minCov=287;pc=1
1A	GeMoMa	exon	23626801	23626923	.	+	.	ID=nbis-exon-58613;Parent=PASSSERD01974.2;de=true;minCov=287;pc=1
1A	GeMoMa	exon	23628072	23628199	.	+	.	ID=nbis-exon-58614;Parent=PASSSERD01974.2;de=true;minCov=287;pc=1
1A	GeMoMa	exon	23628746	23628867	.	+	.	ID=nbis-exon-58615;Parent=PASSSERD01974.2;de=true;minCov=287;pc=1
1A	GeMoMa	exon	23629194	23629264	.	+	.	ID=nbis-exon-58616;Parent=PASSSERD01974.2;de=true;minCov=287;pc=1
1A	GeMoMa	exon	23630230	23630361	.	+	.	ID=nbis-exon-58617;Parent=PASSSERD01974.2;de=true;minCov=287;pc=1
1A	GeMoMa	exon	23631737	23631864	.	+	.	ID=nbis-exon-58618;Parent=PASSSERD01974.2;de=true;minCov=287;pc=1
1A	GeMoMa	exon	23633475	23633596	.	+	.	ID=nbis-exon-58619;Parent=PASSSERD01974.2;de=true;minCov=287;pc=1
1A	GeMoMa	exon	23635036	23635106	.	+	.	ID=nbis-exon-58620;Parent=PASSSERD01974.2;de=true;minCov=287;pc=1
1A	GeMoMa	exon	23635260	23635376	.	+	.	ID=nbis-exon-58621;Parent=PASSSERD01974.2;de=true;minCov=287;pc=1
1A	GeMoMa	exon	23637105	23637313	.	+	.	ID=nbis-exon-58622;Parent=PASSSERD01974.2;de=true;minCov=287;pc=1
1A	GeMoMa	exon	23638448	23638643	.	+	.	ID=nbis-exon-58623;Parent=PASSSERD01974.2;de=true;minCov=287;pc=1
1A	GeMoMa	exon	23639242	23639339	.	+	.	ID=nbis-exon-58624;Parent=PASSSERD01974.2;de=true;minCov=287;pc=1
1A	GeMoMa	exon	23640747	23640847	.	+	.	ID=nbis-exon-58625;Parent=PASSSERD01974.2;de=true;minCov=287;pc=1
1A	GeMoMa	exon	23641936	23642630	.	+	.	ID=nbis-exon-58626;Parent=PASSSERD01974.2;de=true;minCov=287;pc=1
1A	GeMoMa	exon	23642673	23644050	.	+	.	ID=nbis-exon-58627;Parent=PASSSERD01974.2;de=true;minCov=287;pc=1
1A	GeMoMa	CDS	23625528	23625680	.	+	0	ID=cds-53663;Parent=PASSSERD01974.2;de=true;minCov=287;pc=1
1A	GeMoMa	CDS	23626245	23626385	.	+	0	ID=cds-53664;Parent=PASSSERD01974.2;ae=true;de=true;minCov=755;pc=1
1A	GeMoMa	CDS	23626801	23626923	.	+	0	ID=cds-53665;Parent=PASSSERD01974.2;ae=true;de=true;minCov=707;pc=1
1A	GeMoMa	CDS	23628072	23628199	.	+	0	ID=cds-53666;Parent=PASSSERD01974.2;ae=true;de=true;minCov=638;pc=1
1A	GeMoMa	CDS	23628746	23628867	.	+	1	ID=cds-53667;Parent=PASSSERD01974.2;ae=true;de=true;minCov=520;pc=1
1A	GeMoMa	CDS	23629194	23629264	.	+	2	ID=cds-53668;Parent=PASSSERD01974.2;ae=true;de=true;minCov=594;pc=1
1A	GeMoMa	CDS	23630230	23630361	.	+	0	ID=cds-53669;Parent=PASSSERD01974.2;ae=true;de=true;minCov=725;pc=1
1A	GeMoMa	CDS	23631737	23631864	.	+	0	ID=cds-53670;Parent=PASSSERD01974.2;ae=true;de=true;minCov=755;pc=1
1A	GeMoMa	CDS	23633475	23633596	.	+	1	ID=cds-53671;Parent=PASSSERD01974.2;ae=true;de=true;minCov=701;pc=1
1A	GeMoMa	CDS	23635036	23635106	.	+	2	ID=cds-53672;Parent=PASSSERD01974.2;ae=true;de=true;minCov=778;pc=1
1A	GeMoMa	CDS	23635260	23635376	.	+	0	ID=cds-53673;Parent=PASSSERD01974.2;ae=true;de=true;minCov=791;pc=1
1A	GeMoMa	CDS	23637105	23637313	.	+	0	ID=cds-53674;Parent=PASSSERD01974.2;ae=true;de=true;minCov=822;pc=1
1A	GeMoMa	CDS	23638448	23638643	.	+	1	ID=cds-53675;Parent=PASSSERD01974.2;ae=true;de=true;minCov=903;pc=1
1A	GeMoMa	CDS	23639242	23639339	.	+	0	ID=cds-53676;Parent=PASSSERD01974.2;ae=true;de=true;minCov=947;pc=1
1A	GeMoMa	CDS	23640747	23640847	.	+	1	ID=cds-53677;Parent=PASSSERD01974.2;ae=true;de=true;minCov=947;pc=1
1A	GeMoMa	CDS	23641936	23642027	.	+	2	ID=cds-53678;Parent=PASSSERD01974.2;ae=true;minCov=1076;pc=1
1A	AnnotationFinalizer_	five_prime_UTR	23623791	23623905	.	+	.	ID=five_prime_utr-6753;Parent=PASSSERD01974.2
1A	AnnotationFinalizer_	five_prime_UTR	23625522	23625527	.	+	.	ID=five_prime_utr-6754;Parent=PASSSERD01974.2
1A	AnnotationFinalizer_	three_prime_UTR	23642028	23642630	.	+	.	ID=three_prime_utr-5647;Parent=PASSSERD01974.2
1A	AnnotationFinalizer_	three_prime_UTR	23642673	23644050	.	+	.	ID=three_prime_utr-5648;Parent=PASSSERD01974.2
1A	GAF	gene	23805361	23813965	.	+	.	ID=PASSSERD01975;combinedEvidence=4;complete=1;maxEvidence=4;maxTie=NA;transcripts=1
1A	GeMoMa	mRNA	23805361	23813965	2728	+	.	ID=PASSSERD01975.1;Parent=PASSSERD01975;aa=522;alternative="montanus_gene-AMIGO2,onychos_gene-AMIGO2,pyrgi_gene-AMIGO2";avgCov=136.5402;bestScore=2728;ce=1;evidence=4;iAA=1;lpm=522;maxGap=0;maxScore=2728;minCov=88;minSplitReads=NA;nps=0;oldID=passerold_transcript:ENSPDOT00000016806_R0;pAA=1;prediction=0;raa=522;rce=1;ref-gene=passerold_gene:ENSPDOG00000011148;start=M;stop=*;sumWeight=3.6;tae=NA;tde=NA;tie=NA;tpc=1
1A	GeMoMa	exon	23805361	23805562	.	+	.	ID=nbis-exon-58628;Parent=PASSSERD01975.1;minCov=88;pc=1
1A	GeMoMa	exon	23812162	23813965	.	+	.	ID=nbis-exon-58629;Parent=PASSSERD01975.1;minCov=88;pc=1
1A	GeMoMa	CDS	23812235	23813800	.	+	0	ID=cds-53679;Parent=PASSSERD01975.1;minCov=88;pc=1
1A	AnnotationFinalizer_	five_prime_UTR	23805361	23805562	.	+	.	ID=five_prime_utr-6755;Parent=PASSSERD01975.1
1A	AnnotationFinalizer_	five_prime_UTR	23812162	23812234	.	+	.	ID=five_prime_utr-6756;Parent=PASSSERD01975.1
1A	AnnotationFinalizer_	three_prime_UTR	23813801	23813965	.	+	.	ID=three_prime_utr-5649;Parent=PASSSERD01975.1
1A	GAF	gene	23941188	23961213	.	+	.	ID=PASSSERD01976;combinedEvidence=4;complete=2;maxEvidence=4;maxTie=1.0;transcripts=2
1A	GeMoMa	mRNA	23941188	23961213	2782	+	.	ID=PASSSERD01976.1;Parent=PASSSERD01976;aa=549;alternative="montanus_gene-SLC38A2,onychos_gene-SLC38A2,onychos_gene-SLC38A4,passerold_gene:ENSPDOG00000011155,passerold_gene:ENSPDOG00000011172,pyrgi_gene-SLC38A2,pyrgi_gene-SLC38A4";avgCov=60.9897;bestScore=2782;ce=15;evidence=4;iAA=0.9964;lpm=517;maxGap=0;maxScore=2794;minCov=0;minSplitReads=0;nps=0;oldID=montanus_rna-XM_039726761.1_R0;pAA=0.9982;prediction=0;raa=549;rce=15;ref-gene=montanus_gene-SLC38A4;start=M;stop=*;sumWeight=3.6;tae=0.9286;tde=0.9286;tie=0.9286;tpc=0.878
1A	GeMoMa	exon	23941188	23941306	.	+	.	ID=nbis-exon-58630;Parent=PASSSERD01976.1;de=false;minCov=0;pc=0
1A	GeMoMa	exon	23942104	23942194	.	+	.	ID=nbis-exon-58631;Parent=PASSSERD01976.1;de=false;minCov=0;pc=0
1A	GeMoMa	exon	23943476	23943591	.	+	.	ID=nbis-exon-58632;Parent=PASSSERD01976.1;de=false;minCov=0;pc=0
1A	GeMoMa	exon	23946509	23946582	.	+	.	ID=nbis-exon-58633;Parent=PASSSERD01976.1;de=false;minCov=0;pc=0
1A	GeMoMa	exon	23946709	23946801	.	+	.	ID=nbis-exon-58634;Parent=PASSSERD01976.1;de=false;minCov=0;pc=0
1A	GeMoMa	exon	23948370	23948451	.	+	.	ID=nbis-exon-58635;Parent=PASSSERD01976.1;de=false;minCov=0;pc=0
1A	GeMoMa	exon	23948545	23948627	.	+	.	ID=nbis-exon-58636;Parent=PASSSERD01976.1;de=false;minCov=0;pc=0
1A	GeMoMa	exon	23948737	23948795	.	+	.	ID=nbis-exon-58637;Parent=PASSSERD01976.1;de=false;minCov=0;pc=0
1A	GeMoMa	exon	23949162	23949440	.	+	.	ID=nbis-exon-58638;Parent=PASSSERD01976.1;de=false;minCov=0;pc=0
1A	GeMoMa	exon	23949559	23949638	.	+	.	ID=nbis-exon-58639;Parent=PASSSERD01976.1;de=false;minCov=0;pc=0
1A	GeMoMa	exon	23950729	23950829	.	+	.	ID=nbis-exon-58640;Parent=PASSSERD01976.1;de=false;minCov=0;pc=0
1A	GeMoMa	exon	23951806	23951930	.	+	.	ID=nbis-exon-58641;Parent=PASSSERD01976.1;de=false;minCov=0;pc=0
1A	GeMoMa	exon	23954467	23954611	.	+	.	ID=nbis-exon-58642;Parent=PASSSERD01976.1;de=false;minCov=0;pc=0
1A	GeMoMa	exon	23955594	23955691	.	+	.	ID=nbis-exon-58643;Parent=PASSSERD01976.1;de=false;minCov=0;pc=0
1A	GeMoMa	exon	23957121	23961213	.	+	.	ID=nbis-exon-58644;Parent=PASSSERD01976.1;de=false;minCov=0;pc=0
1A	GeMoMa	CDS	23941188	23941306	.	+	0	ID=cds-53680;Parent=PASSSERD01976.1;de=false;minCov=0;pc=0
1A	GeMoMa	CDS	23942104	23942194	.	+	1	ID=cds-53681;Parent=PASSSERD01976.1;ae=false;de=true;minCov=0;pc=0.0989
1A	GeMoMa	CDS	23943476	23943591	.	+	0	ID=cds-53682;Parent=PASSSERD01976.1;ae=true;de=true;minCov=2;pc=1
1A	GeMoMa	CDS	23946509	23946582	.	+	1	ID=cds-53683;Parent=PASSSERD01976.1;ae=true;de=true;minCov=2;pc=1
1A	GeMoMa	CDS	23946709	23946801	.	+	2	ID=cds-53684;Parent=PASSSERD01976.1;ae=true;de=true;minCov=2;pc=1
1A	GeMoMa	CDS	23948370	23948451	.	+	2	ID=cds-53685;Parent=PASSSERD01976.1;ae=true;de=true;minCov=4;pc=1
1A	GeMoMa	CDS	23948545	23948627	.	+	1	ID=cds-53686;Parent=PASSSERD01976.1;ae=true;de=true;minCov=2;pc=1
1A	GeMoMa	CDS	23948737	23948795	.	+	2	ID=cds-53687;Parent=PASSSERD01976.1;ae=true;de=true;minCov=4;pc=1
1A	GeMoMa	CDS	23949162	23949440	.	+	0	ID=cds-53688;Parent=PASSSERD01976.1;ae=true;de=true;minCov=2;pc=1
1A	GeMoMa	CDS	23949559	23949638	.	+	0	ID=cds-53689;Parent=PASSSERD01976.1;ae=true;de=true;minCov=93;pc=1
1A	GeMoMa	CDS	23950729	23950829	.	+	1	ID=cds-53690;Parent=PASSSERD01976.1;ae=true;de=true;minCov=128;pc=1
1A	GeMoMa	CDS	23951806	23951930	.	+	2	ID=cds-53691;Parent=PASSSERD01976.1;ae=true;de=true;minCov=145;pc=1
1A	GeMoMa	CDS	23954467	23954611	.	+	0	ID=cds-53692;Parent=PASSSERD01976.1;ae=true;de=true;minCov=119;pc=1
1A	GeMoMa	CDS	23955594	23955691	.	+	2	ID=cds-53693;Parent=PASSSERD01976.1;ae=true;de=true;minCov=87;pc=1
1A	GeMoMa	CDS	23957121	23957222	.	+	0	ID=cds-53694;Parent=PASSSERD01976.1;ae=true;minCov=118;pc=1
1A	AnnotationFinalizer_	three_prime_UTR	23957223	23961213	.	+	.	ID=three_prime_utr-5650;Parent=PASSSERD01976.1
1A	GeMoMa	mRNA	23942186	23961213	1403	+	.	ID=PASSSERD01976.2;Parent=PASSSERD01976;aa=471;alternative="pyrgi_gene-SLC38A2";avgCov=71.0495;bestScore=2144;ce=13;evidence=2;iAA=0.6157;lpm=18;maxGap=26;maxScore=2153;minCov=2;minSplitReads=1;nps=0;oldID=onychos_rna-XM_041411349.1_R1;pAA=0.7389;prediction=1;raa=427;rce=13;ref-gene=onychos_gene-SLC38A2;start=M;stop=*;sumWeight=2.0;tae=1;tde=1;tie=1;tpc=1
1A	GeMoMa	exon	23942186	23942194	.	+	.	ID=nbis-exon-58645;Parent=PASSSERD01976.2;de=true;minCov=2;pc=1
1A	GeMoMa	exon	23943476	23943591	.	+	.	ID=nbis-exon-58646;Parent=PASSSERD01976.2;de=true;minCov=2;pc=1
1A	GeMoMa	exon	23946509	23946582	.	+	.	ID=nbis-exon-58647;Parent=PASSSERD01976.2;de=true;minCov=2;pc=1
1A	GeMoMa	exon	23946709	23946801	.	+	.	ID=nbis-exon-58648;Parent=PASSSERD01976.2;de=true;minCov=2;pc=1
1A	GeMoMa	exon	23948370	23948451	.	+	.	ID=nbis-exon-58649;Parent=PASSSERD01976.2;de=true;minCov=2;pc=1
1A	GeMoMa	exon	23948545	23948627	.	+	.	ID=nbis-exon-58650;Parent=PASSSERD01976.2;de=true;minCov=2;pc=1
1A	GeMoMa	exon	23948737	23948795	.	+	.	ID=nbis-exon-58651;Parent=PASSSERD01976.2;de=true;minCov=2;pc=1
1A	GeMoMa	exon	23949162	23949440	.	+	.	ID=nbis-exon-58652;Parent=PASSSERD01976.2;de=true;minCov=2;pc=1
1A	GeMoMa	exon	23949559	23949638	.	+	.	ID=nbis-exon-58653;Parent=PASSSERD01976.2;de=true;minCov=2;pc=1
1A	GeMoMa	exon	23950729	23950829	.	+	.	ID=nbis-exon-58654;Parent=PASSSERD01976.2;de=true;minCov=2;pc=1
1A	GeMoMa	exon	23951806	23951930	.	+	.	ID=nbis-exon-58655;Parent=PASSSERD01976.2;de=true;minCov=2;pc=1
1A	GeMoMa	exon	23954467	23954611	.	+	.	ID=nbis-exon-58656;Parent=PASSSERD01976.2;de=true;minCov=2;pc=1
1A	GeMoMa	exon	23955594	23955691	.	+	.	ID=nbis-exon-58657;Parent=PASSSERD01976.2;de=true;minCov=2;pc=1
1A	GeMoMa	exon	23957121	23961213	.	+	.	ID=nbis-exon-58658;Parent=PASSSERD01976.2;de=true;minCov=2;pc=1
1A	GeMoMa	CDS	23943500	23943591	.	+	0	ID=cds-53695;Parent=PASSSERD01976.2;de=true;minCov=2;pc=1
1A	GeMoMa	CDS	23946509	23946582	.	+	1	ID=cds-53696;Parent=PASSSERD01976.2;ae=true;de=true;minCov=2;pc=1
1A	GeMoMa	CDS	23946709	23946801	.	+	2	ID=cds-53697;Parent=PASSSERD01976.2;ae=true;de=true;minCov=2;pc=1
1A	GeMoMa	CDS	23948370	23948451	.	+	2	ID=cds-53698;Parent=PASSSERD01976.2;ae=true;de=true;minCov=4;pc=1
1A	GeMoMa	CDS	23948545	23948627	.	+	1	ID=cds-53699;Parent=PASSSERD01976.2;ae=true;de=true;minCov=2;pc=1
1A	GeMoMa	CDS	23948737	23948795	.	+	2	ID=cds-53700;Parent=PASSSERD01976.2;ae=true;de=true;minCov=4;pc=1
1A	GeMoMa	CDS	23949162	23949440	.	+	0	ID=cds-53701;Parent=PASSSERD01976.2;ae=true;de=true;minCov=2;pc=1
1A	GeMoMa	CDS	23949559	23949638	.	+	0	ID=cds-53702;Parent=PASSSERD01976.2;ae=true;de=true;minCov=93;pc=1
1A	GeMoMa	CDS	23950729	23950829	.	+	1	ID=cds-53703;Parent=PASSSERD01976.2;ae=true;de=true;minCov=128;pc=1
1A	GeMoMa	CDS	23951806	23951930	.	+	2	ID=cds-53704;Parent=PASSSERD01976.2;ae=true;de=true;minCov=145;pc=1
1A	GeMoMa	CDS	23954467	23954611	.	+	0	ID=cds-53705;Parent=PASSSERD01976.2;ae=true;de=true;minCov=119;pc=1
1A	GeMoMa	CDS	23955594	23955691	.	+	2	ID=cds-53706;Parent=PASSSERD01976.2;ae=true;de=true;minCov=87;pc=1
1A	GeMoMa	CDS	23957121	23957222	.	+	0	ID=cds-53707;Parent=PASSSERD01976.2;ae=true;minCov=118;pc=1
1A	AnnotationFinalizer_	five_prime_UTR	23942186	23942194	.	+	.	ID=five_prime_utr-6757;Parent=PASSSERD01976.2
1A	AnnotationFinalizer_	five_prime_UTR	23943476	23943499	.	+	.	ID=five_prime_utr-6758;Parent=PASSSERD01976.2
1A	AnnotationFinalizer_	three_prime_UTR	23957223	23961213	.	+	.	ID=three_prime_utr-5651;Parent=PASSSERD01976.2
1A	GAF	gene	23964129	23976646	.	-	.	ID=PASSSERD01977;combinedEvidence=1;complete=1;maxEvidence=1;maxTie=0.25;transcripts=1
1A	GeMoMa	mRNA	23964129	23976646	798	-	.	ID=PASSSERD01977.1;Parent=PASSSERD01977;aa=180;avgCov=21.7093;bestScore=798;ce=5;evidence=1;iAA=0.7882;lpm=68;maxGap=12;maxScore=1125;minCov=0;minSplitReads=0;nps=0;oldID=pyrgi_rna-XM_041465554.1_R0;pAA=0.8227;prediction=0;raa=203;rce=3;ref-gene=pyrgi_gene-LOC121352519;start=M;stop=*;sumWeight=1.0;tae=0.25;tde=0.5;tie=0.25;tpc=0.6759
1A	GeMoMa	exon	23964129	23964206	.	-	.	ID=nbis-exon-58659;Parent=PASSSERD01977.1;de=false;minCov=1;pc=1
1A	GeMoMa	exon	23964312	23964464	.	-	.	ID=nbis-exon-58660;Parent=PASSSERD01977.1;de=false;minCov=1;pc=1
1A	GeMoMa	exon	23976253	23976309	.	-	.	ID=nbis-exon-58661;Parent=PASSSERD01977.1;de=false;minCov=1;pc=1
1A	GeMoMa	exon	23976341	23976473	.	-	.	ID=nbis-exon-58662;Parent=PASSSERD01977.1;de=false;minCov=1;pc=1
1A	GeMoMa	exon	23976508	23976646	.	-	.	ID=nbis-exon-58663;Parent=PASSSERD01977.1;de=false;minCov=1;pc=1
1A	GeMoMa	CDS	23964129	23964206	.	-	0	ID=cds-53712;Parent=PASSSERD01977.1;ae=false;minCov=0;pc=0
1A	GeMoMa	CDS	23964312	23964464	.	-	0	ID=cds-53711;Parent=PASSSERD01977.1;ae=true;de=true;minCov=55;pc=1
1A	GeMoMa	CDS	23976253	23976309	.	-	0	ID=cds-53710;Parent=PASSSERD01977.1;ae=false;de=true;minCov=2;pc=1
1A	GeMoMa	CDS	23976341	23976473	.	-	1	ID=cds-53709;Parent=PASSSERD01977.1;ae=false;de=false;minCov=0;pc=0.2707
1A	GeMoMa	CDS	23976508	23976626	.	-	0	ID=cds-53708;Parent=PASSSERD01977.1;de=false;minCov=1;pc=1
1A	AnnotationFinalizer_	five_prime_UTR	23976627	23976646	.	-	.	ID=five_prime_utr-6759;Parent=PASSSERD01977.1
1A	GAF	gene	24057958	24077007	.	+	.	ID=PASSSERD01978;combinedEvidence=4;complete=3;maxEvidence=4;maxTie=1.0;transcripts=3
1A	GeMoMa	mRNA	24057958	24077007	2555	+	.	ID=PASSSERD01978.1;Parent=PASSSERD01978;aa=502;alternative="onychos_gene-SLC38A2,passerold_gene:ENSPDOG00000011172,pyrgi_gene-SLC38A2";avgCov=2556.6514;bestScore=2555;ce=15;evidence=4;iAA=1;lpm=502;maxGap=0;maxScore=2555;minCov=1573;minSplitReads=1583;nps=0;oldID=montanus_rna-XM_039726652.1_R0;pAA=1;prediction=0;raa=502;rce=15;ref-gene=montanus_gene-SLC38A2;start=M;stop=*;sumWeight=3.6;tae=1;tde=1;tie=1;tpc=1
1A	GeMoMa	exon	24057958	24058468	.	+	.	ID=nbis-exon-58664;Parent=PASSSERD01978.1;de=true;minCov=1573;pc=1
1A	GeMoMa	exon	24058490	24059226	.	+	.	ID=nbis-exon-58665;Parent=PASSSERD01978.1;de=true;minCov=1573;pc=1
1A	GeMoMa	exon	24059253	24059462	.	+	.	ID=nbis-exon-58666;Parent=PASSSERD01978.1;de=true;minCov=1573;pc=1
1A	GeMoMa	exon	24061581	24061833	.	+	.	ID=nbis-exon-58667;Parent=PASSSERD01978.1;de=true;minCov=1573;pc=1
1A	GeMoMa	exon	24062103	24062184	.	+	.	ID=nbis-exon-58668;Parent=PASSSERD01978.1;de=true;minCov=1573;pc=1
1A	GeMoMa	exon	24062316	24062431	.	+	.	ID=nbis-exon-58669;Parent=PASSSERD01978.1;de=true;minCov=1573;pc=1
1A	GeMoMa	exon	24065290	24065363	.	+	.	ID=nbis-exon-58670;Parent=PASSSERD01978.1;de=true;minCov=1573;pc=1
1A	GeMoMa	exon	24065461	24065553	.	+	.	ID=nbis-exon-58671;Parent=PASSSERD01978.1;de=true;minCov=1573;pc=1
1A	GeMoMa	exon	24065749	24065830	.	+	.	ID=nbis-exon-58672;Parent=PASSSERD01978.1;de=true;minCov=1573;pc=1
1A	GeMoMa	exon	24068736	24068818	.	+	.	ID=nbis-exon-58673;Parent=PASSSERD01978.1;de=true;minCov=1573;pc=1
1A	GeMoMa	exon	24069791	24069849	.	+	.	ID=nbis-exon-58674;Parent=PASSSERD01978.1;de=true;minCov=1573;pc=1
1A	GeMoMa	exon	24069988	24070137	.	+	.	ID=nbis-exon-58675;Parent=PASSSERD01978.1;de=true;minCov=1573;pc=1
1A	GeMoMa	exon	24070845	24070924	.	+	.	ID=nbis-exon-58676;Parent=PASSSERD01978.1;de=true;minCov=1573;pc=1
1A	GeMoMa	exon	24071021	24071121	.	+	.	ID=nbis-exon-58677;Parent=PASSSERD01978.1;de=true;minCov=1573;pc=1
1A	GeMoMa	exon	24071513	24071637	.	+	.	ID=nbis-exon-58678;Parent=PASSSERD01978.1;de=true;minCov=1573;pc=1
1A	GeMoMa	exon	24072208	24072352	.	+	.	ID=nbis-exon-58679;Parent=PASSSERD01978.1;de=true;minCov=1573;pc=1
1A	GeMoMa	exon	24072470	24072567	.	+	.	ID=nbis-exon-58680;Parent=PASSSERD01978.1;de=true;minCov=1573;pc=1
1A	GeMoMa	exon	24073336	24077007	.	+	.	ID=nbis-exon-58681;Parent=PASSSERD01978.1;de=true;minCov=1573;pc=1
1A	GeMoMa	CDS	24061715	24061833	.	+	0	ID=cds-53713;Parent=PASSSERD01978.1;de=true;minCov=1573;pc=1
1A	GeMoMa	CDS	24062103	24062184	.	+	1	ID=cds-53714;Parent=PASSSERD01978.1;ae=true;de=true;minCov=2089;pc=1
1A	GeMoMa	CDS	24062316	24062431	.	+	0	ID=cds-53715;Parent=PASSSERD01978.1;ae=true;de=true;minCov=1856;pc=1
1A	GeMoMa	CDS	24065290	24065363	.	+	1	ID=cds-53716;Parent=PASSSERD01978.1;ae=true;de=true;minCov=2036;pc=1
1A	GeMoMa	CDS	24065461	24065553	.	+	2	ID=cds-53717;Parent=PASSSERD01978.1;ae=true;de=true;minCov=1931;pc=1
1A	GeMoMa	CDS	24065749	24065830	.	+	2	ID=cds-53718;Parent=PASSSERD01978.1;ae=true;de=true;minCov=1954;pc=1
1A	GeMoMa	CDS	24068736	24068818	.	+	1	ID=cds-53719;Parent=PASSSERD01978.1;ae=true;de=true;minCov=2099;pc=1
1A	GeMoMa	CDS	24069791	24069849	.	+	2	ID=cds-53720;Parent=PASSSERD01978.1;ae=true;de=true;minCov=2211;pc=1
1A	GeMoMa	CDS	24069988	24070137	.	+	0	ID=cds-53721;Parent=PASSSERD01978.1;ae=true;de=true;minCov=2172;pc=1
1A	GeMoMa	CDS	24070845	24070924	.	+	0	ID=cds-53722;Parent=PASSSERD01978.1;ae=true;de=true;minCov=2012;pc=1
1A	GeMoMa	CDS	24071021	24071121	.	+	1	ID=cds-53723;Parent=PASSSERD01978.1;ae=true;de=true;minCov=1992;pc=1
1A	GeMoMa	CDS	24071513	24071637	.	+	2	ID=cds-53724;Parent=PASSSERD01978.1;ae=true;de=true;minCov=2182;pc=1
1A	GeMoMa	CDS	24072208	24072352	.	+	0	ID=cds-53725;Parent=PASSSERD01978.1;ae=true;de=true;minCov=2253;pc=1
1A	GeMoMa	CDS	24072470	24072567	.	+	2	ID=cds-53726;Parent=PASSSERD01978.1;ae=true;de=true;minCov=3310;pc=1
1A	GeMoMa	CDS	24073336	24073434	.	+	0	ID=cds-53727;Parent=PASSSERD01978.1;ae=true;minCov=4034;pc=1
1A	AnnotationFinalizer_	five_prime_UTR	24057958	24058468	.	+	.	ID=five_prime_utr-6760;Parent=PASSSERD01978.1
1A	AnnotationFinalizer_	five_prime_UTR	24058490	24059226	.	+	.	ID=five_prime_utr-6761;Parent=PASSSERD01978.1
1A	AnnotationFinalizer_	five_prime_UTR	24059253	24059462	.	+	.	ID=five_prime_utr-6762;Parent=PASSSERD01978.1
1A	AnnotationFinalizer_	five_prime_UTR	24061581	24061714	.	+	.	ID=five_prime_utr-6763;Parent=PASSSERD01978.1
1A	AnnotationFinalizer_	three_prime_UTR	24073435	24077007	.	+	.	ID=three_prime_utr-5652;Parent=PASSSERD01978.1
1A	GeMoMa	mRNA	24057958	24077007	2144	+	.	ID=PASSSERD01978.2;Parent=PASSSERD01978;aa=427;alternative="pyrgi_gene-SLC38A2";avgCov=2592.3263;bestScore=2144;ce=13;evidence=2;iAA=0.993;lpm=186;maxGap=0;maxScore=2153;minCov=1856;minSplitReads=1583;nps=0;oldID=onychos_rna-XM_041411349.1_R0;pAA=0.993;prediction=0;raa=427;rce=13;ref-gene=onychos_gene-SLC38A2;start=M;stop=*;sumWeight=2.0;tae=1;tde=1;tie=1;tpc=1
1A	GeMoMa	exon	24057958	24058468	.	+	.	ID=nbis-exon-58682;Parent=PASSSERD01978.2;de=true;minCov=1856;pc=1
1A	GeMoMa	exon	24058490	24059226	.	+	.	ID=nbis-exon-58683;Parent=PASSSERD01978.2;de=true;minCov=1856;pc=1
1A	GeMoMa	exon	24059253	24059462	.	+	.	ID=nbis-exon-58684;Parent=PASSSERD01978.2;de=true;minCov=1856;pc=1
1A	GeMoMa	exon	24061581	24061833	.	+	.	ID=nbis-exon-58685;Parent=PASSSERD01978.2;de=true;minCov=1856;pc=1
1A	GeMoMa	exon	24062103	24062431	.	+	.	ID=nbis-exon-58686;Parent=PASSSERD01978.2;de=true;minCov=1856;pc=1
1A	GeMoMa	exon	24065290	24065363	.	+	.	ID=nbis-exon-58687;Parent=PASSSERD01978.2;de=true;minCov=1856;pc=1
1A	GeMoMa	exon	24065461	24065553	.	+	.	ID=nbis-exon-58688;Parent=PASSSERD01978.2;de=true;minCov=1856;pc=1
1A	GeMoMa	exon	24065749	24065830	.	+	.	ID=nbis-exon-58689;Parent=PASSSERD01978.2;de=true;minCov=1856;pc=1
1A	GeMoMa	exon	24068736	24068818	.	+	.	ID=nbis-exon-58690;Parent=PASSSERD01978.2;de=true;minCov=1856;pc=1
1A	GeMoMa	exon	24069791	24069849	.	+	.	ID=nbis-exon-58691;Parent=PASSSERD01978.2;de=true;minCov=1856;pc=1
1A	GeMoMa	exon	24069988	24070137	.	+	.	ID=nbis-exon-58692;Parent=PASSSERD01978.2;de=true;minCov=1856;pc=1
1A	GeMoMa	exon	24070845	24070924	.	+	.	ID=nbis-exon-58693;Parent=PASSSERD01978.2;de=true;minCov=1856;pc=1
1A	GeMoMa	exon	24071021	24071121	.	+	.	ID=nbis-exon-58694;Parent=PASSSERD01978.2;de=true;minCov=1856;pc=1
1A	GeMoMa	exon	24071513	24071637	.	+	.	ID=nbis-exon-58695;Parent=PASSSERD01978.2;de=true;minCov=1856;pc=1
1A	GeMoMa	exon	24072208	24072352	.	+	.	ID=nbis-exon-58696;Parent=PASSSERD01978.2;de=true;minCov=1856;pc=1
1A	GeMoMa	exon	24072470	24072567	.	+	.	ID=nbis-exon-58697;Parent=PASSSERD01978.2;de=true;minCov=1856;pc=1
1A	GeMoMa	exon	24073336	24077007	.	+	.	ID=nbis-exon-58698;Parent=PASSSERD01978.2;de=true;minCov=1856;pc=1
1A	GeMoMa	CDS	24062340	24062431	.	+	0	ID=cds-53728;Parent=PASSSERD01978.2;de=true;minCov=1856;pc=1
1A	GeMoMa	CDS	24065290	24065363	.	+	1	ID=cds-53729;Parent=PASSSERD01978.2;ae=true;de=true;minCov=2036;pc=1
1A	GeMoMa	CDS	24065461	24065553	.	+	2	ID=cds-53730;Parent=PASSSERD01978.2;ae=true;de=true;minCov=1931;pc=1
1A	GeMoMa	CDS	24065749	24065830	.	+	2	ID=cds-53731;Parent=PASSSERD01978.2;ae=true;de=true;minCov=1954;pc=1
1A	GeMoMa	CDS	24068736	24068818	.	+	1	ID=cds-53732;Parent=PASSSERD01978.2;ae=true;de=true;minCov=2099;pc=1
1A	GeMoMa	CDS	24069791	24069849	.	+	2	ID=cds-53733;Parent=PASSSERD01978.2;ae=true;de=true;minCov=2211;pc=1
1A	GeMoMa	CDS	24069988	24070137	.	+	0	ID=cds-53734;Parent=PASSSERD01978.2;ae=true;de=true;minCov=2172;pc=1
1A	GeMoMa	CDS	24070845	24070924	.	+	0	ID=cds-53735;Parent=PASSSERD01978.2;ae=true;de=true;minCov=2012;pc=1
1A	GeMoMa	CDS	24071021	24071121	.	+	1	ID=cds-53736;Parent=PASSSERD01978.2;ae=true;de=true;minCov=1992;pc=1
1A	GeMoMa	CDS	24071513	24071637	.	+	2	ID=cds-53737;Parent=PASSSERD01978.2;ae=true;de=true;minCov=2182;pc=1
1A	GeMoMa	CDS	24072208	24072352	.	+	0	ID=cds-53738;Parent=PASSSERD01978.2;ae=true;de=true;minCov=2253;pc=1
1A	GeMoMa	CDS	24072470	24072567	.	+	2	ID=cds-53739;Parent=PASSSERD01978.2;ae=true;de=true;minCov=3310;pc=1
1A	GeMoMa	CDS	24073336	24073434	.	+	0	ID=cds-53740;Parent=PASSSERD01978.2;ae=true;minCov=4034;pc=1
1A	AnnotationFinalizer_	five_prime_UTR	24057958	24058468	.	+	.	ID=five_prime_utr-6764;Parent=PASSSERD01978.2
1A	AnnotationFinalizer_	five_prime_UTR	24058490	24059226	.	+	.	ID=five_prime_utr-6765;Parent=PASSSERD01978.2
1A	AnnotationFinalizer_	five_prime_UTR	24059253	24059462	.	+	.	ID=five_prime_utr-6766;Parent=PASSSERD01978.2
1A	AnnotationFinalizer_	five_prime_UTR	24061581	24061833	.	+	.	ID=five_prime_utr-6767;Parent=PASSSERD01978.2
1A	AnnotationFinalizer_	five_prime_UTR	24062103	24062339	.	+	.	ID=five_prime_utr-6768;Parent=PASSSERD01978.2
1A	AnnotationFinalizer_	three_prime_UTR	24073435	24077007	.	+	.	ID=three_prime_utr-5653;Parent=PASSSERD01978.2
1A	GeMoMa	mRNA	24057958	24077007	2748	+	.	ID=PASSSERD01978.3;Parent=PASSSERD01978;aa=541;alternative="onychos_gene-SLC38A2";avgCov=2375.2101;bestScore=2748;ce=14;evidence=2;iAA=0.9982;lpm=541;maxGap=0;maxScore=2754;minCov=29;minSplitReads=1583;nps=0;oldID=montanus_rna-XM_039726650.1_R0;pAA=1;prediction=0;raa=541;rce=14;ref-gene=montanus_gene-SLC38A2;start=M;stop=*;sumWeight=1.8;tae=1;tde=1;tie=1;tpc=1
1A	GeMoMa	exon	24057958	24058468	.	+	.	ID=nbis-exon-58699;Parent=PASSSERD01978.3;de=true;minCov=1573;pc=1
1A	GeMoMa	exon	24058490	24059226	.	+	.	ID=nbis-exon-58700;Parent=PASSSERD01978.3;de=true;minCov=1573;pc=1
1A	GeMoMa	exon	24059253	24059462	.	+	.	ID=nbis-exon-58701;Parent=PASSSERD01978.3;de=true;minCov=1573;pc=1
1A	GeMoMa	exon	24061581	24061833	.	+	.	ID=nbis-exon-58702;Parent=PASSSERD01978.3;de=true;minCov=1573;pc=1
1A	GeMoMa	exon	24062103	24062184	.	+	.	ID=nbis-exon-58703;Parent=PASSSERD01978.3;de=true;minCov=1573;pc=1
1A	GeMoMa	exon	24062316	24062431	.	+	.	ID=nbis-exon-58704;Parent=PASSSERD01978.3;de=true;minCov=1573;pc=1
1A	GeMoMa	exon	24065290	24065363	.	+	.	ID=nbis-exon-58705;Parent=PASSSERD01978.3;de=true;minCov=1573;pc=1
1A	GeMoMa	exon	24065461	24065553	.	+	.	ID=nbis-exon-58706;Parent=PASSSERD01978.3;de=true;minCov=1573;pc=1
1A	GeMoMa	exon	24065749	24065830	.	+	.	ID=nbis-exon-58707;Parent=PASSSERD01978.3;de=true;minCov=1573;pc=1
1A	GeMoMa	exon	24068736	24068818	.	+	.	ID=nbis-exon-58708;Parent=PASSSERD01978.3;de=true;minCov=1573;pc=1
1A	GeMoMa	exon	24069791	24069849	.	+	.	ID=nbis-exon-58709;Parent=PASSSERD01978.3;de=true;minCov=1573;pc=1
1A	GeMoMa	exon	24069988	24070137	.	+	.	ID=nbis-exon-58710;Parent=PASSSERD01978.3;de=true;minCov=1573;pc=1
1A	GeMoMa	exon	24070845	24070924	.	+	.	ID=nbis-exon-58711;Parent=PASSSERD01978.3;de=true;minCov=1573;pc=1
1A	GeMoMa	exon	24071021	24071121	.	+	.	ID=nbis-exon-58712;Parent=PASSSERD01978.3;de=true;minCov=1573;pc=1
1A	GeMoMa	exon	24071513	24071637	.	+	.	ID=nbis-exon-58713;Parent=PASSSERD01978.3;de=true;minCov=1573;pc=1
1A	GeMoMa	exon	24072208	24072567	.	+	.	ID=nbis-exon-58714;Parent=PASSSERD01978.3;de=true;minCov=1573;pc=1
1A	GeMoMa	exon	24073336	24077007	.	+	.	ID=nbis-exon-58715;Parent=PASSSERD01978.3;de=true;minCov=1573;pc=1
1A	GeMoMa	CDS	24061715	24061833	.	+	0	ID=cds-53741;Parent=PASSSERD01978.3;de=true;minCov=1573;pc=1
1A	GeMoMa	CDS	24062103	24062184	.	+	1	ID=cds-53742;Parent=PASSSERD01978.3;ae=true;de=true;minCov=2089;pc=1
1A	GeMoMa	CDS	24062316	24062431	.	+	0	ID=cds-53743;Parent=PASSSERD01978.3;ae=true;de=true;minCov=1856;pc=1
1A	GeMoMa	CDS	24065290	24065363	.	+	1	ID=cds-53744;Parent=PASSSERD01978.3;ae=true;de=true;minCov=2036;pc=1
1A	GeMoMa	CDS	24065461	24065553	.	+	2	ID=cds-53745;Parent=PASSSERD01978.3;ae=true;de=true;minCov=1931;pc=1
1A	GeMoMa	CDS	24065749	24065830	.	+	2	ID=cds-53746;Parent=PASSSERD01978.3;ae=true;de=true;minCov=1954;pc=1
1A	GeMoMa	CDS	24068736	24068818	.	+	1	ID=cds-53747;Parent=PASSSERD01978.3;ae=true;de=true;minCov=2099;pc=1
1A	GeMoMa	CDS	24069791	24069849	.	+	2	ID=cds-53748;Parent=PASSSERD01978.3;ae=true;de=true;minCov=2211;pc=1
1A	GeMoMa	CDS	24069988	24070137	.	+	0	ID=cds-53749;Parent=PASSSERD01978.3;ae=true;de=true;minCov=2172;pc=1
1A	GeMoMa	CDS	24070845	24070924	.	+	0	ID=cds-53750;Parent=PASSSERD01978.3;ae=true;de=true;minCov=2012;pc=1
1A	GeMoMa	CDS	24071021	24071121	.	+	1	ID=cds-53751;Parent=PASSSERD01978.3;ae=true;de=true;minCov=1992;pc=1
1A	GeMoMa	CDS	24071513	24071637	.	+	2	ID=cds-53752;Parent=PASSSERD01978.3;ae=true;de=true;minCov=2182;pc=1
1A	GeMoMa	CDS	24072208	24072567	.	+	0	ID=cds-53753;Parent=PASSSERD01978.3;ae=true;de=true;minCov=29;pc=1
1A	GeMoMa	CDS	24073336	24073434	.	+	0	ID=cds-53754;Parent=PASSSERD01978.3;ae=true;minCov=4034;pc=1
1A	AnnotationFinalizer_	five_prime_UTR	24057958	24058468	.	+	.	ID=five_prime_utr-6769;Parent=PASSSERD01978.3
1A	AnnotationFinalizer_	five_prime_UTR	24058490	24059226	.	+	.	ID=five_prime_utr-6770;Parent=PASSSERD01978.3
1A	AnnotationFinalizer_	five_prime_UTR	24059253	24059462	.	+	.	ID=five_prime_utr-6771;Parent=PASSSERD01978.3
1A	AnnotationFinalizer_	five_prime_UTR	24061581	24061714	.	+	.	ID=five_prime_utr-6772;Parent=PASSSERD01978.3
1A	AnnotationFinalizer_	three_prime_UTR	24073435	24077007	.	+	.	ID=three_prime_utr-5654;Parent=PASSSERD01978.3
1A	GAF	gene	24101833	24144317	.	+	.	ID=PASSSERD01979;combinedEvidence=4;complete=2;maxEvidence=4;maxTie=1.0;transcripts=2
1A	GeMoMa	mRNA	24101833	24144317	2456	+	.	ID=PASSSERD01979.1;Parent=PASSSERD01979;aa=488;alternative="montanus_gene-SLC38A1,montanus_gene-SLC38A2,onychos_gene-SLC38A2,passerold_gene:ENSPDOG00000011172,pyrgi_gene-SLC38A1,pyrgi_gene-SLC38A2";avgCov=335.2821;bestScore=2456;ce=15;evidence=4;iAA=0.9959;lpm=394;maxGap=0;maxScore=2460;minCov=240;minSplitReads=270;nps=0;oldID=onychos_rna-XM_041411310.1_R0;pAA=0.9959;prediction=0;raa=488;rce=15;ref-gene=onychos_gene-SLC38A1;start=M;stop=*;sumWeight=3.6;tae=1;tde=1;tie=1;tpc=1
1A	GeMoMa	exon	24101833	24101944	.	+	.	ID=nbis-exon-58716;Parent=PASSSERD01979.1;de=true;minCov=263;pc=1
1A	GeMoMa	exon	24110543	24110748	.	+	.	ID=nbis-exon-58717;Parent=PASSSERD01979.1;de=true;minCov=263;pc=1
1A	GeMoMa	exon	24118568	24118643	.	+	.	ID=nbis-exon-58718;Parent=PASSSERD01979.1;de=true;minCov=263;pc=1
1A	GeMoMa	exon	24119208	24119323	.	+	.	ID=nbis-exon-58719;Parent=PASSSERD01979.1;de=true;minCov=263;pc=1
1A	GeMoMa	exon	24124212	24124285	.	+	.	ID=nbis-exon-58720;Parent=PASSSERD01979.1;de=true;minCov=263;pc=1
1A	GeMoMa	exon	24125900	24125992	.	+	.	ID=nbis-exon-58721;Parent=PASSSERD01979.1;de=true;minCov=263;pc=1
1A	GeMoMa	exon	24126303	24126384	.	+	.	ID=nbis-exon-58722;Parent=PASSSERD01979.1;de=true;minCov=263;pc=1
1A	GeMoMa	exon	24127568	24127650	.	+	.	ID=nbis-exon-58723;Parent=PASSSERD01979.1;de=true;minCov=263;pc=1
1A	GeMoMa	exon	24128550	24128608	.	+	.	ID=nbis-exon-58724;Parent=PASSSERD01979.1;de=true;minCov=263;pc=1
1A	GeMoMa	exon	24129323	24129442	.	+	.	ID=nbis-exon-58725;Parent=PASSSERD01979.1;de=true;minCov=263;pc=1
1A	GeMoMa	exon	24131621	24131700	.	+	.	ID=nbis-exon-58726;Parent=PASSSERD01979.1;de=true;minCov=263;pc=1
1A	GeMoMa	exon	24132859	24132959	.	+	.	ID=nbis-exon-58727;Parent=PASSSERD01979.1;de=true;minCov=263;pc=1
1A	GeMoMa	exon	24136116	24136234	.	+	.	ID=nbis-exon-58728;Parent=PASSSERD01979.1;de=true;minCov=263;pc=1
1A	GeMoMa	exon	24136788	24136929	.	+	.	ID=nbis-exon-58729;Parent=PASSSERD01979.1;de=true;minCov=263;pc=1
1A	GeMoMa	exon	24137039	24137136	.	+	.	ID=nbis-exon-58730;Parent=PASSSERD01979.1;de=true;minCov=263;pc=1
1A	GeMoMa	exon	24138181	24138368	.	+	.	ID=nbis-exon-58731;Parent=PASSSERD01979.1;de=true;minCov=263;pc=1
1A	GeMoMa	exon	24140623	24144317	.	+	.	ID=nbis-exon-58732;Parent=PASSSERD01979.1;de=true;minCov=263;pc=1
1A	GeMoMa	CDS	24110630	24110748	.	+	0	ID=cds-53755;Parent=PASSSERD01979.1;de=true;minCov=263;pc=1
1A	GeMoMa	CDS	24118568	24118643	.	+	1	ID=cds-53756;Parent=PASSSERD01979.1;ae=true;de=true;minCov=300;pc=1
1A	GeMoMa	CDS	24119208	24119323	.	+	0	ID=cds-53757;Parent=PASSSERD01979.1;ae=true;de=true;minCov=240;pc=1
1A	GeMoMa	CDS	24124212	24124285	.	+	1	ID=cds-53758;Parent=PASSSERD01979.1;ae=true;de=true;minCov=250;pc=1
1A	GeMoMa	CDS	24125900	24125992	.	+	2	ID=cds-53759;Parent=PASSSERD01979.1;ae=true;de=true;minCov=253;pc=1
1A	GeMoMa	CDS	24126303	24126384	.	+	2	ID=cds-53760;Parent=PASSSERD01979.1;ae=true;de=true;minCov=270;pc=1
1A	GeMoMa	CDS	24127568	24127650	.	+	1	ID=cds-53761;Parent=PASSSERD01979.1;ae=true;de=true;minCov=253;pc=1
1A	GeMoMa	CDS	24128550	24128608	.	+	2	ID=cds-53762;Parent=PASSSERD01979.1;ae=true;de=true;minCov=297;pc=1
1A	GeMoMa	CDS	24129323	24129442	.	+	0	ID=cds-53763;Parent=PASSSERD01979.1;ae=true;de=true;minCov=324;pc=1
1A	GeMoMa	CDS	24131621	24131700	.	+	0	ID=cds-53764;Parent=PASSSERD01979.1;ae=true;de=true;minCov=409;pc=1
1A	GeMoMa	CDS	24132859	24132959	.	+	1	ID=cds-53765;Parent=PASSSERD01979.1;ae=true;de=true;minCov=299;pc=1
1A	GeMoMa	CDS	24136116	24136234	.	+	2	ID=cds-53766;Parent=PASSSERD01979.1;ae=true;de=true;minCov=348;pc=1
1A	GeMoMa	CDS	24136788	24136929	.	+	0	ID=cds-53767;Parent=PASSSERD01979.1;ae=true;de=true;minCov=297;pc=1
1A	GeMoMa	CDS	24137039	24137136	.	+	2	ID=cds-53768;Parent=PASSSERD01979.1;ae=true;de=true;minCov=279;pc=1
1A	GeMoMa	CDS	24138181	24138282	.	+	0	ID=cds-53769;Parent=PASSSERD01979.1;ae=true;minCov=248;pc=1
1A	AnnotationFinalizer_	five_prime_UTR	24101833	24101944	.	+	.	ID=five_prime_utr-6773;Parent=PASSSERD01979.1
1A	AnnotationFinalizer_	five_prime_UTR	24110543	24110629	.	+	.	ID=five_prime_utr-6774;Parent=PASSSERD01979.1
1A	AnnotationFinalizer_	three_prime_UTR	24138283	24138368	.	+	.	ID=three_prime_utr-5655;Parent=PASSSERD01979.1
1A	AnnotationFinalizer_	three_prime_UTR	24140623	24144317	.	+	.	ID=three_prime_utr-5656;Parent=PASSSERD01979.1
1A	GeMoMa	mRNA	24101833	24144317	1158	+	.	ID=PASSSERD01979.2;Parent=PASSSERD01979;aa=415;alternative="pyrgi_gene-SLC38A2";avgCov=339.5847;bestScore=2144;ce=13;evidence=2;iAA=0.5537;lpm=28;maxGap=7;maxScore=2153;minCov=240;minSplitReads=270;nps=0;oldID=onychos_rna-XM_041411349.1_R3;pAA=0.7313;prediction=3;raa=427;rce=13;ref-gene=onychos_gene-SLC38A2;start=M;stop=*;sumWeight=2.0;tae=1;tde=1;tie=1;tpc=1
1A	GeMoMa	exon	24101833	24101944	.	+	.	ID=nbis-exon-58733;Parent=PASSSERD01979.2;de=true;minCov=240;pc=1
1A	GeMoMa	exon	24110543	24110748	.	+	.	ID=nbis-exon-58734;Parent=PASSSERD01979.2;de=true;minCov=240;pc=1
1A	GeMoMa	exon	24118568	24118643	.	+	.	ID=nbis-exon-58735;Parent=PASSSERD01979.2;de=true;minCov=240;pc=1
1A	GeMoMa	exon	24119208	24119323	.	+	.	ID=nbis-exon-58736;Parent=PASSSERD01979.2;de=true;minCov=240;pc=1
1A	GeMoMa	exon	24124212	24124285	.	+	.	ID=nbis-exon-58737;Parent=PASSSERD01979.2;de=true;minCov=240;pc=1
1A	GeMoMa	exon	24125900	24125992	.	+	.	ID=nbis-exon-58738;Parent=PASSSERD01979.2;de=true;minCov=240;pc=1
1A	GeMoMa	exon	24126303	24126384	.	+	.	ID=nbis-exon-58739;Parent=PASSSERD01979.2;de=true;minCov=240;pc=1
1A	GeMoMa	exon	24127568	24127650	.	+	.	ID=nbis-exon-58740;Parent=PASSSERD01979.2;de=true;minCov=240;pc=1
1A	GeMoMa	exon	24128550	24128608	.	+	.	ID=nbis-exon-58741;Parent=PASSSERD01979.2;de=true;minCov=240;pc=1
1A	GeMoMa	exon	24129323	24129442	.	+	.	ID=nbis-exon-58742;Parent=PASSSERD01979.2;de=true;minCov=240;pc=1
1A	GeMoMa	exon	24131621	24131700	.	+	.	ID=nbis-exon-58743;Parent=PASSSERD01979.2;de=true;minCov=240;pc=1
1A	GeMoMa	exon	24132859	24132959	.	+	.	ID=nbis-exon-58744;Parent=PASSSERD01979.2;de=true;minCov=240;pc=1
1A	GeMoMa	exon	24136116	24136234	.	+	.	ID=nbis-exon-58745;Parent=PASSSERD01979.2;de=true;minCov=240;pc=1
1A	GeMoMa	exon	24136788	24136929	.	+	.	ID=nbis-exon-58746;Parent=PASSSERD01979.2;de=true;minCov=240;pc=1
1A	GeMoMa	exon	24137039	24137136	.	+	.	ID=nbis-exon-58747;Parent=PASSSERD01979.2;de=true;minCov=240;pc=1
1A	GeMoMa	exon	24138181	24138368	.	+	.	ID=nbis-exon-58748;Parent=PASSSERD01979.2;de=true;minCov=240;pc=1
1A	GeMoMa	exon	24140623	24144317	.	+	.	ID=nbis-exon-58749;Parent=PASSSERD01979.2;de=true;minCov=240;pc=1
1A	GeMoMa	CDS	24119232	24119323	.	+	0	ID=cds-53770;Parent=PASSSERD01979.2;de=true;minCov=240;pc=1
1A	GeMoMa	CDS	24124212	24124285	.	+	1	ID=cds-53771;Parent=PASSSERD01979.2;ae=true;de=true;minCov=250;pc=1
1A	GeMoMa	CDS	24125900	24125992	.	+	2	ID=cds-53772;Parent=PASSSERD01979.2;ae=true;de=true;minCov=253;pc=1
1A	GeMoMa	CDS	24126303	24126384	.	+	2	ID=cds-53773;Parent=PASSSERD01979.2;ae=true;de=true;minCov=270;pc=1
1A	GeMoMa	CDS	24127568	24127650	.	+	1	ID=cds-53774;Parent=PASSSERD01979.2;ae=true;de=true;minCov=253;pc=1
1A	GeMoMa	CDS	24128550	24128608	.	+	2	ID=cds-53775;Parent=PASSSERD01979.2;ae=true;de=true;minCov=297;pc=1
1A	GeMoMa	CDS	24129323	24129442	.	+	0	ID=cds-53776;Parent=PASSSERD01979.2;ae=true;de=true;minCov=324;pc=1
1A	GeMoMa	CDS	24131621	24131700	.	+	0	ID=cds-53777;Parent=PASSSERD01979.2;ae=true;de=true;minCov=409;pc=1
1A	GeMoMa	CDS	24132859	24132959	.	+	1	ID=cds-53778;Parent=PASSSERD01979.2;ae=true;de=true;minCov=299;pc=1
1A	GeMoMa	CDS	24136116	24136234	.	+	2	ID=cds-53779;Parent=PASSSERD01979.2;ae=true;de=true;minCov=348;pc=1
1A	GeMoMa	CDS	24136788	24136929	.	+	0	ID=cds-53780;Parent=PASSSERD01979.2;ae=true;de=true;minCov=297;pc=1
1A	GeMoMa	CDS	24137039	24137136	.	+	2	ID=cds-53781;Parent=PASSSERD01979.2;ae=true;de=true;minCov=279;pc=1
1A	GeMoMa	CDS	24138181	24138282	.	+	0	ID=cds-53782;Parent=PASSSERD01979.2;ae=true;minCov=248;pc=1
1A	AnnotationFinalizer_	five_prime_UTR	24101833	24101944	.	+	.	ID=five_prime_utr-6775;Parent=PASSSERD01979.2
1A	AnnotationFinalizer_	five_prime_UTR	24110543	24110748	.	+	.	ID=five_prime_utr-6776;Parent=PASSSERD01979.2
1A	AnnotationFinalizer_	five_prime_UTR	24118568	24118643	.	+	.	ID=five_prime_utr-6777;Parent=PASSSERD01979.2
1A	AnnotationFinalizer_	five_prime_UTR	24119208	24119231	.	+	.	ID=five_prime_utr-6778;Parent=PASSSERD01979.2
1A	AnnotationFinalizer_	three_prime_UTR	24138283	24138368	.	+	.	ID=three_prime_utr-5657;Parent=PASSSERD01979.2
1A	AnnotationFinalizer_	three_prime_UTR	24140623	24144317	.	+	.	ID=three_prime_utr-5658;Parent=PASSSERD01979.2
1A	GAF	gene	24166564	24217036	.	+	.	ID=PASSSERD01980;combinedEvidence=4;complete=2;maxEvidence=3;maxTie=1.0;transcripts=2
1A	GeMoMa	mRNA	24166564	24217036	7357	+	.	ID=PASSSERD01980.2;Parent=PASSSERD01980;aa=1396;alternative="montanus_gene-SCAF11";avgCov=841.9444;bestScore=7357;ce=15;evidence=2;iAA=1;lpm=1396;maxGap=0;maxScore=7357;minCov=7;minSplitReads=0;nps=0;oldID=passerold_transcript:ENSPDOT00000016913_R0;pAA=1;prediction=0;raa=1396;rce=15;ref-gene=passerold_gene:ENSPDOG00000011215;start=M;stop=*;sumWeight=1.6;tae=0.9286;tde=0.9286;tie=0.9286;tpc=1
1A	GeMoMa	exon	24166564	24166983	.	+	.	ID=nbis-exon-58764;Parent=PASSSERD01980.2;de=false;minCov=7;pc=1
1A	GeMoMa	exon	24174421	24174613	.	+	.	ID=nbis-exon-58765;Parent=PASSSERD01980.2;de=false;minCov=7;pc=1
1A	GeMoMa	exon	24183160	24183235	.	+	.	ID=nbis-exon-58766;Parent=PASSSERD01980.2;de=false;minCov=7;pc=1
1A	GeMoMa	exon	24184057	24184211	.	+	.	ID=nbis-exon-58767;Parent=PASSSERD01980.2;de=false;minCov=7;pc=1
1A	GeMoMa	exon	24193040	24193117	.	+	.	ID=nbis-exon-58768;Parent=PASSSERD01980.2;de=false;minCov=7;pc=1
1A	GeMoMa	exon	24194815	24194912	.	+	.	ID=nbis-exon-58769;Parent=PASSSERD01980.2;de=false;minCov=7;pc=1
1A	GeMoMa	exon	24195948	24196015	.	+	.	ID=nbis-exon-58770;Parent=PASSSERD01980.2;de=false;minCov=7;pc=1
1A	GeMoMa	exon	24196631	24196686	.	+	.	ID=nbis-exon-58771;Parent=PASSSERD01980.2;de=false;minCov=7;pc=1
1A	GeMoMa	exon	24199092	24199198	.	+	.	ID=nbis-exon-58772;Parent=PASSSERD01980.2;de=false;minCov=7;pc=1
1A	GeMoMa	exon	24200129	24200218	.	+	.	ID=nbis-exon-58773;Parent=PASSSERD01980.2;de=false;minCov=7;pc=1
1A	GeMoMa	exon	24201553	24201659	.	+	.	ID=nbis-exon-58774;Parent=PASSSERD01980.2;de=false;minCov=7;pc=1
1A	GeMoMa	exon	24205429	24207930	.	+	.	ID=nbis-exon-58775;Parent=PASSSERD01980.2;de=false;minCov=7;pc=1
1A	GeMoMa	exon	24209938	24210281	.	+	.	ID=nbis-exon-58776;Parent=PASSSERD01980.2;de=false;minCov=7;pc=1
1A	GeMoMa	exon	24212708	24212926	.	+	.	ID=nbis-exon-58777;Parent=PASSSERD01980.2;de=false;minCov=7;pc=1
1A	GeMoMa	exon	24213371	24213490	.	+	.	ID=nbis-exon-58778;Parent=PASSSERD01980.2;de=false;minCov=7;pc=1
1A	GeMoMa	exon	24213868	24217036	.	+	.	ID=nbis-exon-58779;Parent=PASSSERD01980.2;de=false;minCov=7;pc=1
1A	GeMoMa	CDS	24174575	24174613	.	+	0	ID=cds-53797;Parent=PASSSERD01980.2;de=false;minCov=7;pc=1
1A	GeMoMa	CDS	24183160	24183235	.	+	0	ID=cds-53798;Parent=PASSSERD01980.2;ae=false;de=true;minCov=199;pc=1
1A	GeMoMa	CDS	24184057	24184211	.	+	2	ID=cds-53799;Parent=PASSSERD01980.2;ae=true;de=true;minCov=427;pc=1
1A	GeMoMa	CDS	24193040	24193117	.	+	0	ID=cds-53800;Parent=PASSSERD01980.2;ae=true;de=true;minCov=423;pc=1
1A	GeMoMa	CDS	24194815	24194912	.	+	0	ID=cds-53801;Parent=PASSSERD01980.2;ae=true;de=true;minCov=457;pc=1
1A	GeMoMa	CDS	24195948	24196015	.	+	1	ID=cds-53802;Parent=PASSSERD01980.2;ae=true;de=true;minCov=465;pc=1
1A	GeMoMa	CDS	24196631	24196686	.	+	2	ID=cds-53803;Parent=PASSSERD01980.2;ae=true;de=true;minCov=501;pc=1
1A	GeMoMa	CDS	24199092	24199198	.	+	0	ID=cds-53804;Parent=PASSSERD01980.2;ae=true;de=true;minCov=572;pc=1
1A	GeMoMa	CDS	24200129	24200218	.	+	1	ID=cds-53805;Parent=PASSSERD01980.2;ae=true;de=true;minCov=549;pc=1
1A	GeMoMa	CDS	24201553	24201659	.	+	1	ID=cds-53806;Parent=PASSSERD01980.2;ae=true;de=true;minCov=499;pc=1
1A	GeMoMa	CDS	24205429	24207930	.	+	2	ID=cds-53807;Parent=PASSSERD01980.2;ae=true;de=true;minCov=459;pc=1
1A	GeMoMa	CDS	24209938	24210281	.	+	2	ID=cds-53808;Parent=PASSSERD01980.2;ae=true;de=true;minCov=1076;pc=1
1A	GeMoMa	CDS	24212708	24212926	.	+	0	ID=cds-53809;Parent=PASSSERD01980.2;ae=true;de=true;minCov=1123;pc=1
1A	GeMoMa	CDS	24213371	24213490	.	+	0	ID=cds-53810;Parent=PASSSERD01980.2;ae=true;de=true;minCov=1224;pc=1
1A	GeMoMa	CDS	24213868	24213996	.	+	0	ID=cds-53811;Parent=PASSSERD01980.2;ae=true;minCov=903;pc=1
1A	AnnotationFinalizer_	five_prime_UTR	24166564	24166983	.	+	.	ID=five_prime_utr-6780;Parent=PASSSERD01980.2
1A	AnnotationFinalizer_	five_prime_UTR	24174421	24174574	.	+	.	ID=five_prime_utr-6781;Parent=PASSSERD01980.2
1A	AnnotationFinalizer_	three_prime_UTR	24213997	24217036	.	+	.	ID=three_prime_utr-5660;Parent=PASSSERD01980.2
1A	GeMoMa	mRNA	24183078	24217036	7151	+	.	ID=PASSSERD01980.1;Parent=PASSSERD01980;aa=1378;alternative="onychos_gene-SCAF11,pyrgi_gene-SCAF11";avgCov=852.0866;bestScore=7151;ce=14;evidence=3;iAA=0.9877;lpm=786;maxGap=1;maxScore=7256;minCov=220;minSplitReads=421;nps=0;oldID=montanus_rna-XM_039726742.1_R0;pAA=0.9927;prediction=0;raa=1377;rce=14;ref-gene=montanus_gene-SCAF11;start=M;stop=*;sumWeight=2.8;tae=1;tde=1;tie=1;tpc=1
1A	GeMoMa	exon	24183078	24183235	.	+	.	ID=nbis-exon-58750;Parent=PASSSERD01980.1;de=true;minCov=220;pc=1
1A	GeMoMa	exon	24184057	24184211	.	+	.	ID=nbis-exon-58751;Parent=PASSSERD01980.1;de=true;minCov=220;pc=1
1A	GeMoMa	exon	24193040	24193117	.	+	.	ID=nbis-exon-58752;Parent=PASSSERD01980.1;de=true;minCov=220;pc=1
1A	GeMoMa	exon	24194815	24194912	.	+	.	ID=nbis-exon-58753;Parent=PASSSERD01980.1;de=true;minCov=220;pc=1
1A	GeMoMa	exon	24195948	24196015	.	+	.	ID=nbis-exon-58754;Parent=PASSSERD01980.1;de=true;minCov=220;pc=1
1A	GeMoMa	exon	24196631	24196686	.	+	.	ID=nbis-exon-58755;Parent=PASSSERD01980.1;de=true;minCov=220;pc=1
1A	GeMoMa	exon	24199092	24199198	.	+	.	ID=nbis-exon-58756;Parent=PASSSERD01980.1;de=true;minCov=220;pc=1
1A	GeMoMa	exon	24200129	24200218	.	+	.	ID=nbis-exon-58757;Parent=PASSSERD01980.1;de=true;minCov=220;pc=1
1A	GeMoMa	exon	24201553	24201659	.	+	.	ID=nbis-exon-58758;Parent=PASSSERD01980.1;de=true;minCov=220;pc=1
1A	GeMoMa	exon	24205429	24207930	.	+	.	ID=nbis-exon-58759;Parent=PASSSERD01980.1;de=true;minCov=220;pc=1
1A	GeMoMa	exon	24209938	24210281	.	+	.	ID=nbis-exon-58760;Parent=PASSSERD01980.1;de=true;minCov=220;pc=1
1A	GeMoMa	exon	24212708	24212926	.	+	.	ID=nbis-exon-58761;Parent=PASSSERD01980.1;de=true;minCov=220;pc=1
1A	GeMoMa	exon	24213371	24213490	.	+	.	ID=nbis-exon-58762;Parent=PASSSERD01980.1;de=true;minCov=220;pc=1
1A	GeMoMa	exon	24213868	24217036	.	+	.	ID=nbis-exon-58763;Parent=PASSSERD01980.1;de=true;minCov=220;pc=1
1A	GeMoMa	CDS	24183175	24183235	.	+	0	ID=cds-53783;Parent=PASSSERD01980.1;de=true;minCov=220;pc=1
1A	GeMoMa	CDS	24184057	24184211	.	+	2	ID=cds-53784;Parent=PASSSERD01980.1;ae=true;de=true;minCov=427;pc=1
1A	GeMoMa	CDS	24193040	24193117	.	+	0	ID=cds-53785;Parent=PASSSERD01980.1;ae=true;de=true;minCov=423;pc=1
1A	GeMoMa	CDS	24194815	24194912	.	+	0	ID=cds-53786;Parent=PASSSERD01980.1;ae=true;de=true;minCov=457;pc=1
1A	GeMoMa	CDS	24195948	24196015	.	+	1	ID=cds-53787;Parent=PASSSERD01980.1;ae=true;de=true;minCov=465;pc=1
1A	GeMoMa	CDS	24196631	24196686	.	+	2	ID=cds-53788;Parent=PASSSERD01980.1;ae=true;de=true;minCov=501;pc=1
1A	GeMoMa	CDS	24199092	24199198	.	+	0	ID=cds-53789;Parent=PASSSERD01980.1;ae=true;de=true;minCov=572;pc=1
1A	GeMoMa	CDS	24200129	24200218	.	+	1	ID=cds-53790;Parent=PASSSERD01980.1;ae=true;de=true;minCov=549;pc=1
1A	GeMoMa	CDS	24201553	24201659	.	+	1	ID=cds-53791;Parent=PASSSERD01980.1;ae=true;de=true;minCov=499;pc=1
1A	GeMoMa	CDS	24205429	24207930	.	+	2	ID=cds-53792;Parent=PASSSERD01980.1;ae=true;de=true;minCov=459;pc=1
1A	GeMoMa	CDS	24209938	24210281	.	+	2	ID=cds-53793;Parent=PASSSERD01980.1;ae=true;de=true;minCov=1076;pc=1
1A	GeMoMa	CDS	24212708	24212926	.	+	0	ID=cds-53794;Parent=PASSSERD01980.1;ae=true;de=true;minCov=1123;pc=1
1A	GeMoMa	CDS	24213371	24213490	.	+	0	ID=cds-53795;Parent=PASSSERD01980.1;ae=true;de=true;minCov=1224;pc=1
1A	GeMoMa	CDS	24213868	24213996	.	+	0	ID=cds-53796;Parent=PASSSERD01980.1;ae=true;minCov=903;pc=1
1A	AnnotationFinalizer_	five_prime_UTR	24183078	24183174	.	+	.	ID=five_prime_utr-6779;Parent=PASSSERD01980.1
1A	AnnotationFinalizer_	three_prime_UTR	24213997	24217036	.	+	.	ID=three_prime_utr-5659;Parent=PASSSERD01980.1
1A	GAF	gene	24221919	24314258	.	-	.	ID=PASSSERD01981;combinedEvidence=4;complete=1;maxEvidence=4;maxTie=0.95;transcripts=1
1A	GeMoMa	mRNA	24221919	24314258	9433	-	.	ID=PASSSERD01981.1;Parent=PASSSERD01981;aa=1826;alternative="onychos_gene-ARID2,passerold_gene:ENSPDOG00000004159,pyrgi_gene-ARID2";avgCov=201.8012;bestScore=9433;ce=21;evidence=4;iAA=1;lpm=1826;maxGap=0;maxScore=9433;minCov=58;minSplitReads=0;nps=0;oldID=montanus_rna-XM_039726758.1_R0;pAA=1;prediction=0;raa=1826;rce=21;ref-gene=montanus_gene-ARID2;start=M;stop=*;sumWeight=3.6;tae=0.95;tde=0.95;tie=0.95;tpc=1
1A	GeMoMa	exon	24221919	24223558	.	-	.	ID=nbis-exon-58780;Parent=PASSSERD01981.1;de=true;minCov=58;pc=1
1A	GeMoMa	exon	24225115	24225206	.	-	.	ID=nbis-exon-58781;Parent=PASSSERD01981.1;de=true;minCov=58;pc=1
1A	GeMoMa	exon	24225298	24225421	.	-	.	ID=nbis-exon-58782;Parent=PASSSERD01981.1;de=true;minCov=58;pc=1
1A	GeMoMa	exon	24229655	24229740	.	-	.	ID=nbis-exon-58783;Parent=PASSSERD01981.1;de=true;minCov=58;pc=1
1A	GeMoMa	exon	24229843	24229981	.	-	.	ID=nbis-exon-58784;Parent=PASSSERD01981.1;de=true;minCov=58;pc=1
1A	GeMoMa	exon	24235539	24235687	.	-	.	ID=nbis-exon-58785;Parent=PASSSERD01981.1;de=true;minCov=58;pc=1
1A	GeMoMa	exon	24243142	24245975	.	-	.	ID=nbis-exon-58786;Parent=PASSSERD01981.1;de=true;minCov=58;pc=1
1A	GeMoMa	exon	24246347	24246546	.	-	.	ID=nbis-exon-58787;Parent=PASSSERD01981.1;de=true;minCov=58;pc=1
1A	GeMoMa	exon	24247005	24247139	.	-	.	ID=nbis-exon-58788;Parent=PASSSERD01981.1;de=true;minCov=58;pc=1
1A	GeMoMa	exon	24249377	24249452	.	-	.	ID=nbis-exon-58789;Parent=PASSSERD01981.1;de=true;minCov=58;pc=1
1A	GeMoMa	exon	24250481	24250648	.	-	.	ID=nbis-exon-58790;Parent=PASSSERD01981.1;de=true;minCov=58;pc=1
1A	GeMoMa	exon	24250972	24251181	.	-	.	ID=nbis-exon-58791;Parent=PASSSERD01981.1;de=true;minCov=58;pc=1
1A	GeMoMa	exon	24251262	24251358	.	-	.	ID=nbis-exon-58792;Parent=PASSSERD01981.1;de=true;minCov=58;pc=1
1A	GeMoMa	exon	24252477	24252727	.	-	.	ID=nbis-exon-58793;Parent=PASSSERD01981.1;de=true;minCov=58;pc=1
1A	GeMoMa	exon	24252812	24252878	.	-	.	ID=nbis-exon-58794;Parent=PASSSERD01981.1;de=true;minCov=58;pc=1
1A	GeMoMa	exon	24257641	24257708	.	-	.	ID=nbis-exon-58795;Parent=PASSSERD01981.1;de=true;minCov=58;pc=1
1A	GeMoMa	exon	24260614	24260832	.	-	.	ID=nbis-exon-58796;Parent=PASSSERD01981.1;de=true;minCov=58;pc=1
1A	GeMoMa	exon	24261579	24261712	.	-	.	ID=nbis-exon-58797;Parent=PASSSERD01981.1;de=true;minCov=58;pc=1
1A	GeMoMa	exon	24311832	24311929	.	-	.	ID=nbis-exon-58798;Parent=PASSSERD01981.1;de=true;minCov=58;pc=1
1A	GeMoMa	exon	24313048	24313141	.	-	.	ID=nbis-exon-58799;Parent=PASSSERD01981.1;de=true;minCov=58;pc=1
1A	GeMoMa	exon	24313302	24313831	.	-	.	ID=nbis-exon-58800;Parent=PASSSERD01981.1;de=true;minCov=58;pc=1
1A	GeMoMa	exon	24313866	24314258	.	-	.	ID=nbis-exon-58801;Parent=PASSSERD01981.1;de=true;minCov=58;pc=1
1A	GeMoMa	CDS	24223414	24223558	.	-	1	ID=cds-53832;Parent=PASSSERD01981.1;ae=true;minCov=391;pc=1
1A	GeMoMa	CDS	24225115	24225206	.	-	0	ID=cds-53831;Parent=PASSSERD01981.1;ae=true;de=true;minCov=307;pc=1
1A	GeMoMa	CDS	24225298	24225421	.	-	1	ID=cds-53830;Parent=PASSSERD01981.1;ae=true;de=true;minCov=359;pc=1
1A	GeMoMa	CDS	24229655	24229740	.	-	0	ID=cds-53829;Parent=PASSSERD01981.1;ae=true;de=true;minCov=400;pc=1
1A	GeMoMa	CDS	24229843	24229981	.	-	1	ID=cds-53828;Parent=PASSSERD01981.1;ae=true;de=true;minCov=269;pc=1
1A	GeMoMa	CDS	24235539	24235687	.	-	0	ID=cds-53827;Parent=PASSSERD01981.1;ae=true;de=true;minCov=259;pc=1
1A	GeMoMa	CDS	24243142	24245975	.	-	2	ID=cds-53826;Parent=PASSSERD01981.1;ae=true;de=true;minCov=113;pc=1
1A	GeMoMa	CDS	24246347	24246546	.	-	1	ID=cds-53825;Parent=PASSSERD01981.1;ae=true;de=true;minCov=134;pc=1
1A	GeMoMa	CDS	24247005	24247139	.	-	1	ID=cds-53824;Parent=PASSSERD01981.1;ae=true;de=true;minCov=126;pc=1
1A	GeMoMa	CDS	24249377	24249452	.	-	2	ID=cds-53823;Parent=PASSSERD01981.1;ae=true;de=true;minCov=133;pc=1
1A	GeMoMa	CDS	24250481	24250648	.	-	2	ID=cds-53822;Parent=PASSSERD01981.1;ae=true;de=true;minCov=122;pc=1
1A	GeMoMa	CDS	24250972	24251181	.	-	2	ID=cds-53821;Parent=PASSSERD01981.1;ae=true;de=true;minCov=129;pc=1
1A	GeMoMa	CDS	24251262	24251358	.	-	0	ID=cds-53820;Parent=PASSSERD01981.1;ae=true;de=true;minCov=140;pc=1
1A	GeMoMa	CDS	24252477	24252727	.	-	2	ID=cds-53819;Parent=PASSSERD01981.1;ae=true;de=true;minCov=121;pc=1
1A	GeMoMa	CDS	24252812	24252878	.	-	0	ID=cds-53818;Parent=PASSSERD01981.1;ae=true;de=true;minCov=115;pc=1
1A	GeMoMa	CDS	24257641	24257708	.	-	2	ID=cds-53817;Parent=PASSSERD01981.1;ae=true;de=true;minCov=118;pc=1
1A	GeMoMa	CDS	24260614	24260832	.	-	2	ID=cds-53816;Parent=PASSSERD01981.1;ae=true;de=true;minCov=130;pc=1
1A	GeMoMa	CDS	24261579	24261712	.	-	1	ID=cds-53815;Parent=PASSSERD01981.1;ae=false;de=true;minCov=148;pc=1
1A	GeMoMa	CDS	24311832	24311929	.	-	0	ID=cds-53814;Parent=PASSSERD01981.1;ae=true;de=false;minCov=129;pc=1
1A	GeMoMa	CDS	24313048	24313141	.	-	1	ID=cds-53813;Parent=PASSSERD01981.1;ae=true;de=true;minCov=100;pc=1
1A	GeMoMa	CDS	24313302	24313393	.	-	0	ID=cds-53812;Parent=PASSSERD01981.1;de=true;minCov=58;pc=1
1A	AnnotationFinalizer_	five_prime_UTR	24313394	24313831	.	-	.	ID=five_prime_utr-6783;Parent=PASSSERD01981.1
1A	AnnotationFinalizer_	five_prime_UTR	24313866	24314258	.	-	.	ID=five_prime_utr-6782;Parent=PASSSERD01981.1
1A	AnnotationFinalizer_	three_prime_UTR	24221919	24223413	.	-	.	ID=three_prime_utr-5661;Parent=PASSSERD01981.1
1A	GAF	gene	24393421	24485392	.	-	.	ID=PASSSERD01982;combinedEvidence=4;complete=5;maxEvidence=3;maxTie=0.9474;transcripts=5
1A	GeMoMa	mRNA	24393421	24458326	2418	-	.	ID=PASSSERD01982.1;Parent=PASSSERD01982;aa=906;alternative="montanus_gene-ANO5,onychos_gene-ANO5";avgCov=45.2292;bestScore=4762;ce=20;evidence=3;iAA=0.5307;lpm=23;maxGap=10;maxScore=4771;minCov=0;minSplitReads=0;nps=0;oldID=pyrgi_rna-XM_041463257.1_R1;pAA=0.6969;prediction=1;raa=897;rce=20;ref-gene=pyrgi_gene-ANO5;start=M;stop=*;sumWeight=2.8;tae=0.9474;tde=0.8947;tie=0.8947;tpc=0.9547
1A	GeMoMa	exon	24393421	24398470	.	-	.	ID=nbis-exon-58802;Parent=PASSSERD01982.1;de=false;minCov=0;pc=0
1A	GeMoMa	exon	24399395	24399500	.	-	.	ID=nbis-exon-58803;Parent=PASSSERD01982.1;de=false;minCov=0;pc=0
1A	GeMoMa	exon	24399956	24400155	.	-	.	ID=nbis-exon-58804;Parent=PASSSERD01982.1;de=false;minCov=0;pc=0
1A	GeMoMa	exon	24404190	24404395	.	-	.	ID=nbis-exon-58805;Parent=PASSSERD01982.1;de=false;minCov=0;pc=0
1A	GeMoMa	exon	24405196	24405326	.	-	.	ID=nbis-exon-58806;Parent=PASSSERD01982.1;de=false;minCov=0;pc=0
1A	GeMoMa	exon	24405971	24406068	.	-	.	ID=nbis-exon-58807;Parent=PASSSERD01982.1;de=false;minCov=0;pc=0
1A	GeMoMa	exon	24406638	24406807	.	-	.	ID=nbis-exon-58808;Parent=PASSSERD01982.1;de=false;minCov=0;pc=0
1A	GeMoMa	exon	24407676	24407901	.	-	.	ID=nbis-exon-58809;Parent=PASSSERD01982.1;de=false;minCov=0;pc=0
1A	GeMoMa	exon	24409347	24409424	.	-	.	ID=nbis-exon-58810;Parent=PASSSERD01982.1;de=false;minCov=0;pc=0
1A	GeMoMa	exon	24410898	24411043	.	-	.	ID=nbis-exon-58811;Parent=PASSSERD01982.1;de=false;minCov=0;pc=0
1A	GeMoMa	exon	24414232	24414292	.	-	.	ID=nbis-exon-58812;Parent=PASSSERD01982.1;de=false;minCov=0;pc=0
1A	GeMoMa	exon	24415487	24415592	.	-	.	ID=nbis-exon-58813;Parent=PASSSERD01982.1;de=false;minCov=0;pc=0
1A	GeMoMa	exon	24416859	24416993	.	-	.	ID=nbis-exon-58814;Parent=PASSSERD01982.1;de=false;minCov=0;pc=0
1A	GeMoMa	exon	24417350	24417465	.	-	.	ID=nbis-exon-58815;Parent=PASSSERD01982.1;de=false;minCov=0;pc=0
1A	GeMoMa	exon	24419314	24419427	.	-	.	ID=nbis-exon-58816;Parent=PASSSERD01982.1;de=false;minCov=0;pc=0
1A	GeMoMa	exon	24419793	24420071	.	-	.	ID=nbis-exon-58817;Parent=PASSSERD01982.1;de=false;minCov=0;pc=0
1A	GeMoMa	exon	24421648	24421713	.	-	.	ID=nbis-exon-58818;Parent=PASSSERD01982.1;de=false;minCov=0;pc=0
1A	GeMoMa	exon	24429607	24429735	.	-	.	ID=nbis-exon-58819;Parent=PASSSERD01982.1;de=false;minCov=0;pc=0
1A	GeMoMa	exon	24441583	24441665	.	-	.	ID=nbis-exon-58820;Parent=PASSSERD01982.1;de=false;minCov=0;pc=0
1A	GeMoMa	exon	24458266	24458326	.	-	.	ID=nbis-exon-58821;Parent=PASSSERD01982.1;de=false;minCov=0;pc=0
1A	GeMoMa	CDS	24398264	24398470	.	-	0	ID=cds-53852;Parent=PASSSERD01982.1;ae=true;minCov=38;pc=1
1A	GeMoMa	CDS	24399395	24399500	.	-	1	ID=cds-53851;Parent=PASSSERD01982.1;ae=true;de=true;minCov=56;pc=1
1A	GeMoMa	CDS	24399956	24400155	.	-	0	ID=cds-53850;Parent=PASSSERD01982.1;ae=true;de=true;minCov=36;pc=1
1A	GeMoMa	CDS	24404190	24404395	.	-	2	ID=cds-53849;Parent=PASSSERD01982.1;ae=true;de=true;minCov=41;pc=1
1A	GeMoMa	CDS	24405196	24405326	.	-	1	ID=cds-53848;Parent=PASSSERD01982.1;ae=true;de=true;minCov=54;pc=1
1A	GeMoMa	CDS	24405971	24406068	.	-	0	ID=cds-53847;Parent=PASSSERD01982.1;ae=true;de=true;minCov=50;pc=1
1A	GeMoMa	CDS	24406638	24406807	.	-	2	ID=cds-53846;Parent=PASSSERD01982.1;ae=true;de=true;minCov=32;pc=1
1A	GeMoMa	CDS	24407676	24407901	.	-	0	ID=cds-53845;Parent=PASSSERD01982.1;ae=true;de=true;minCov=37;pc=1
1A	GeMoMa	CDS	24409347	24409424	.	-	0	ID=cds-53844;Parent=PASSSERD01982.1;ae=true;de=true;minCov=50;pc=1
1A	GeMoMa	CDS	24410898	24411043	.	-	2	ID=cds-53843;Parent=PASSSERD01982.1;ae=true;de=true;minCov=42;pc=1
1A	GeMoMa	CDS	24414232	24414292	.	-	0	ID=cds-53842;Parent=PASSSERD01982.1;ae=true;de=true;minCov=35;pc=1
1A	GeMoMa	CDS	24415487	24415592	.	-	1	ID=cds-53841;Parent=PASSSERD01982.1;ae=true;de=true;minCov=38;pc=1
1A	GeMoMa	CDS	24416859	24416993	.	-	1	ID=cds-53840;Parent=PASSSERD01982.1;ae=true;de=true;minCov=35;pc=1
1A	GeMoMa	CDS	24417350	24417465	.	-	0	ID=cds-53839;Parent=PASSSERD01982.1;ae=true;de=true;minCov=39;pc=1
1A	GeMoMa	CDS	24419314	24419427	.	-	0	ID=cds-53838;Parent=PASSSERD01982.1;ae=true;de=true;minCov=30;pc=1
1A	GeMoMa	CDS	24419793	24420071	.	-	0	ID=cds-53837;Parent=PASSSERD01982.1;ae=true;de=true;minCov=30;pc=1
1A	GeMoMa	CDS	24421648	24421713	.	-	0	ID=cds-53836;Parent=PASSSERD01982.1;ae=true;de=true;minCov=34;pc=1
1A	GeMoMa	CDS	24429607	24429735	.	-	0	ID=cds-53835;Parent=PASSSERD01982.1;ae=true;de=true;minCov=37;pc=1
1A	GeMoMa	CDS	24441583	24441665	.	-	2	ID=cds-53834;Parent=PASSSERD01982.1;ae=false;de=false;minCov=0;pc=0.253
1A	GeMoMa	CDS	24458266	24458326	.	-	0	ID=cds-53833;Parent=PASSSERD01982.1;de=false;minCov=0;pc=0
1A	AnnotationFinalizer_	three_prime_UTR	24393421	24398263	.	-	.	ID=three_prime_utr-5662;Parent=PASSSERD01982.1
1A	GeMoMa	mRNA	24393421	24465237	4861	-	.	ID=PASSSERD01982.5;Parent=PASSSERD01982;aa=915;alternative="montanus_gene-ANO6";avgCov=45.8893;bestScore=4861;ce=20;evidence=2;iAA=1;lpm=915;maxGap=0;maxScore=4861;minCov=4;minSplitReads=0;nps=0;oldID=passerold_transcript:ENSPDOT00000006278_R0;pAA=1;prediction=0;raa=915;rce=20;ref-gene=passerold_gene:ENSPDOG00000004186;start=M;stop=*;sumWeight=1.6;tae=0.9474;tde=1;tie=0.9474;tpc=1
1A	GeMoMa	exon	24393421	24398470	.	-	.	ID=nbis-exon-58886;Parent=PASSSERD01982.5;de=true;minCov=4;pc=1
1A	GeMoMa	exon	24399395	24399500	.	-	.	ID=nbis-exon-58887;Parent=PASSSERD01982.5;de=true;minCov=4;pc=1
1A	GeMoMa	exon	24399956	24400155	.	-	.	ID=nbis-exon-58888;Parent=PASSSERD01982.5;de=true;minCov=4;pc=1
1A	GeMoMa	exon	24404190	24404395	.	-	.	ID=nbis-exon-58889;Parent=PASSSERD01982.5;de=true;minCov=4;pc=1
1A	GeMoMa	exon	24405196	24405326	.	-	.	ID=nbis-exon-58890;Parent=PASSSERD01982.5;de=true;minCov=4;pc=1
1A	GeMoMa	exon	24405971	24406068	.	-	.	ID=nbis-exon-58891;Parent=PASSSERD01982.5;de=true;minCov=4;pc=1
1A	GeMoMa	exon	24406638	24406807	.	-	.	ID=nbis-exon-58892;Parent=PASSSERD01982.5;de=true;minCov=4;pc=1
1A	GeMoMa	exon	24407676	24407901	.	-	.	ID=nbis-exon-58893;Parent=PASSSERD01982.5;de=true;minCov=4;pc=1
1A	GeMoMa	exon	24409347	24409424	.	-	.	ID=nbis-exon-58894;Parent=PASSSERD01982.5;de=true;minCov=4;pc=1
1A	GeMoMa	exon	24410898	24411043	.	-	.	ID=nbis-exon-58895;Parent=PASSSERD01982.5;de=true;minCov=4;pc=1
1A	GeMoMa	exon	24414232	24414292	.	-	.	ID=nbis-exon-58896;Parent=PASSSERD01982.5;de=true;minCov=4;pc=1
1A	GeMoMa	exon	24415487	24415592	.	-	.	ID=nbis-exon-58897;Parent=PASSSERD01982.5;de=true;minCov=4;pc=1
1A	GeMoMa	exon	24416859	24416993	.	-	.	ID=nbis-exon-58898;Parent=PASSSERD01982.5;de=true;minCov=4;pc=1
1A	GeMoMa	exon	24417350	24417465	.	-	.	ID=nbis-exon-58899;Parent=PASSSERD01982.5;de=true;minCov=4;pc=1
1A	GeMoMa	exon	24419314	24419427	.	-	.	ID=nbis-exon-58900;Parent=PASSSERD01982.5;de=true;minCov=4;pc=1
1A	GeMoMa	exon	24419793	24420071	.	-	.	ID=nbis-exon-58901;Parent=PASSSERD01982.5;de=true;minCov=4;pc=1
1A	GeMoMa	exon	24421648	24421713	.	-	.	ID=nbis-exon-58902;Parent=PASSSERD01982.5;de=true;minCov=4;pc=1
1A	GeMoMa	exon	24429607	24429735	.	-	.	ID=nbis-exon-58903;Parent=PASSSERD01982.5;de=true;minCov=4;pc=1
1A	GeMoMa	exon	24438189	24438265	.	-	.	ID=nbis-exon-58904;Parent=PASSSERD01982.5;de=true;minCov=4;pc=1
1A	GeMoMa	exon	24465094	24465237	.	-	.	ID=nbis-exon-58905;Parent=PASSSERD01982.5;de=true;minCov=4;pc=1
1A	GeMoMa	CDS	24398264	24398470	.	-	0	ID=cds-53936;Parent=PASSSERD01982.5;ae=true;minCov=38;pc=1
1A	GeMoMa	CDS	24399395	24399500	.	-	1	ID=cds-53935;Parent=PASSSERD01982.5;ae=true;de=true;minCov=56;pc=1
1A	GeMoMa	CDS	24399956	24400155	.	-	0	ID=cds-53934;Parent=PASSSERD01982.5;ae=true;de=true;minCov=36;pc=1
1A	GeMoMa	CDS	24404190	24404395	.	-	2	ID=cds-53933;Parent=PASSSERD01982.5;ae=true;de=true;minCov=41;pc=1
1A	GeMoMa	CDS	24405196	24405326	.	-	1	ID=cds-53932;Parent=PASSSERD01982.5;ae=true;de=true;minCov=54;pc=1
1A	GeMoMa	CDS	24405971	24406068	.	-	0	ID=cds-53931;Parent=PASSSERD01982.5;ae=true;de=true;minCov=50;pc=1
1A	GeMoMa	CDS	24406638	24406807	.	-	2	ID=cds-53930;Parent=PASSSERD01982.5;ae=true;de=true;minCov=32;pc=1
1A	GeMoMa	CDS	24407676	24407901	.	-	0	ID=cds-53929;Parent=PASSSERD01982.5;ae=true;de=true;minCov=37;pc=1
1A	GeMoMa	CDS	24409347	24409424	.	-	0	ID=cds-53928;Parent=PASSSERD01982.5;ae=true;de=true;minCov=50;pc=1
1A	GeMoMa	CDS	24410898	24411043	.	-	2	ID=cds-53927;Parent=PASSSERD01982.5;ae=true;de=true;minCov=42;pc=1
1A	GeMoMa	CDS	24414232	24414292	.	-	0	ID=cds-53926;Parent=PASSSERD01982.5;ae=true;de=true;minCov=35;pc=1
1A	GeMoMa	CDS	24415487	24415592	.	-	1	ID=cds-53925;Parent=PASSSERD01982.5;ae=true;de=true;minCov=38;pc=1
1A	GeMoMa	CDS	24416859	24416993	.	-	1	ID=cds-53924;Parent=PASSSERD01982.5;ae=true;de=true;minCov=35;pc=1
1A	GeMoMa	CDS	24417350	24417465	.	-	0	ID=cds-53923;Parent=PASSSERD01982.5;ae=true;de=true;minCov=39;pc=1
1A	GeMoMa	CDS	24419314	24419427	.	-	0	ID=cds-53922;Parent=PASSSERD01982.5;ae=true;de=true;minCov=30;pc=1
1A	GeMoMa	CDS	24419793	24420071	.	-	0	ID=cds-53921;Parent=PASSSERD01982.5;ae=true;de=true;minCov=30;pc=1
1A	GeMoMa	CDS	24421648	24421713	.	-	0	ID=cds-53920;Parent=PASSSERD01982.5;ae=true;de=true;minCov=34;pc=1
1A	GeMoMa	CDS	24429607	24429735	.	-	0	ID=cds-53919;Parent=PASSSERD01982.5;ae=true;de=true;minCov=37;pc=1
1A	GeMoMa	CDS	24438189	24438265	.	-	2	ID=cds-53918;Parent=PASSSERD01982.5;ae=false;de=true;minCov=18;pc=1
1A	GeMoMa	CDS	24465094	24465187	.	-	0	ID=cds-53917;Parent=PASSSERD01982.5;de=true;minCov=4;pc=1
1A	AnnotationFinalizer_	five_prime_UTR	24465188	24465237	.	-	.	ID=five_prime_utr-6784;Parent=PASSSERD01982.5
1A	AnnotationFinalizer_	three_prime_UTR	24393421	24398263	.	-	.	ID=three_prime_utr-5666;Parent=PASSSERD01982.5
1A	GeMoMa	mRNA	24393421	24468099	2399	-	.	ID=PASSSERD01982.2;Parent=PASSSERD01982;aa=897;alternative="montanus_gene-ANO5,onychos_gene-ANO5";avgCov=45.6752;bestScore=4843;ce=21;evidence=3;iAA=0.5344;lpm=23;maxGap=10;maxScore=4852;minCov=0;minSplitReads=0;nps=0;oldID=pyrgi_rna-XM_041463255.1_R1;pAA=0.6946;prediction=1;raa=913;rce=21;ref-gene=pyrgi_gene-ANO5;start=M;stop=*;sumWeight=2.8;tae=0.9;tde=0.85;tie=0.85;tpc=0.9565
1A	GeMoMa	exon	24393421	24398470	.	-	.	ID=nbis-exon-58822;Parent=PASSSERD01982.2;de=false;minCov=0;pc=0
1A	GeMoMa	exon	24399395	24399500	.	-	.	ID=nbis-exon-58823;Parent=PASSSERD01982.2;de=false;minCov=0;pc=0
1A	GeMoMa	exon	24399956	24400155	.	-	.	ID=nbis-exon-58824;Parent=PASSSERD01982.2;de=false;minCov=0;pc=0
1A	GeMoMa	exon	24404190	24404395	.	-	.	ID=nbis-exon-58825;Parent=PASSSERD01982.2;de=false;minCov=0;pc=0
1A	GeMoMa	exon	24405196	24405326	.	-	.	ID=nbis-exon-58826;Parent=PASSSERD01982.2;de=false;minCov=0;pc=0
1A	GeMoMa	exon	24405971	24406068	.	-	.	ID=nbis-exon-58827;Parent=PASSSERD01982.2;de=false;minCov=0;pc=0
1A	GeMoMa	exon	24406638	24406807	.	-	.	ID=nbis-exon-58828;Parent=PASSSERD01982.2;de=false;minCov=0;pc=0
1A	GeMoMa	exon	24407676	24407901	.	-	.	ID=nbis-exon-58829;Parent=PASSSERD01982.2;de=false;minCov=0;pc=0
1A	GeMoMa	exon	24409347	24409424	.	-	.	ID=nbis-exon-58830;Parent=PASSSERD01982.2;de=false;minCov=0;pc=0
1A	GeMoMa	exon	24410898	24411043	.	-	.	ID=nbis-exon-58831;Parent=PASSSERD01982.2;de=false;minCov=0;pc=0
1A	GeMoMa	exon	24414232	24414292	.	-	.	ID=nbis-exon-58832;Parent=PASSSERD01982.2;de=false;minCov=0;pc=0
1A	GeMoMa	exon	24415487	24415592	.	-	.	ID=nbis-exon-58833;Parent=PASSSERD01982.2;de=false;minCov=0;pc=0
1A	GeMoMa	exon	24416859	24416993	.	-	.	ID=nbis-exon-58834;Parent=PASSSERD01982.2;de=false;minCov=0;pc=0
1A	GeMoMa	exon	24417350	24417465	.	-	.	ID=nbis-exon-58835;Parent=PASSSERD01982.2;de=false;minCov=0;pc=0
1A	GeMoMa	exon	24419314	24419427	.	-	.	ID=nbis-exon-58836;Parent=PASSSERD01982.2;de=false;minCov=0;pc=0
1A	GeMoMa	exon	24419793	24420071	.	-	.	ID=nbis-exon-58837;Parent=PASSSERD01982.2;de=false;minCov=0;pc=0
1A	GeMoMa	exon	24421648	24421713	.	-	.	ID=nbis-exon-58838;Parent=PASSSERD01982.2;de=false;minCov=0;pc=0
1A	GeMoMa	exon	24429607	24429735	.	-	.	ID=nbis-exon-58839;Parent=PASSSERD01982.2;de=false;minCov=0;pc=0
1A	GeMoMa	exon	24442761	24442800	.	-	.	ID=nbis-exon-58840;Parent=PASSSERD01982.2;de=false;minCov=0;pc=0
1A	GeMoMa	exon	24456522	24456572	.	-	.	ID=nbis-exon-58841;Parent=PASSSERD01982.2;de=false;minCov=0;pc=0
1A	GeMoMa	exon	24468074	24468099	.	-	.	ID=nbis-exon-58842;Parent=PASSSERD01982.2;de=false;minCov=0;pc=0
1A	GeMoMa	CDS	24398264	24398470	.	-	0	ID=cds-53873;Parent=PASSSERD01982.2;ae=true;minCov=38;pc=1
1A	GeMoMa	CDS	24399395	24399500	.	-	1	ID=cds-53872;Parent=PASSSERD01982.2;ae=true;de=true;minCov=56;pc=1
1A	GeMoMa	CDS	24399956	24400155	.	-	0	ID=cds-53871;Parent=PASSSERD01982.2;ae=true;de=true;minCov=36;pc=1
1A	GeMoMa	CDS	24404190	24404395	.	-	2	ID=cds-53870;Parent=PASSSERD01982.2;ae=true;de=true;minCov=41;pc=1
1A	GeMoMa	CDS	24405196	24405326	.	-	1	ID=cds-53869;Parent=PASSSERD01982.2;ae=true;de=true;minCov=54;pc=1
1A	GeMoMa	CDS	24405971	24406068	.	-	0	ID=cds-53868;Parent=PASSSERD01982.2;ae=true;de=true;minCov=50;pc=1
1A	GeMoMa	CDS	24406638	24406807	.	-	2	ID=cds-53867;Parent=PASSSERD01982.2;ae=true;de=true;minCov=32;pc=1
1A	GeMoMa	CDS	24407676	24407901	.	-	0	ID=cds-53866;Parent=PASSSERD01982.2;ae=true;de=true;minCov=37;pc=1
1A	GeMoMa	CDS	24409347	24409424	.	-	0	ID=cds-53865;Parent=PASSSERD01982.2;ae=true;de=true;minCov=50;pc=1
1A	GeMoMa	CDS	24410898	24411043	.	-	2	ID=cds-53864;Parent=PASSSERD01982.2;ae=true;de=true;minCov=42;pc=1
1A	GeMoMa	CDS	24414232	24414292	.	-	0	ID=cds-53863;Parent=PASSSERD01982.2;ae=true;de=true;minCov=35;pc=1
1A	GeMoMa	CDS	24415487	24415592	.	-	1	ID=cds-53862;Parent=PASSSERD01982.2;ae=true;de=true;minCov=38;pc=1
1A	GeMoMa	CDS	24416859	24416993	.	-	1	ID=cds-53861;Parent=PASSSERD01982.2;ae=true;de=true;minCov=35;pc=1
1A	GeMoMa	CDS	24417350	24417465	.	-	0	ID=cds-53860;Parent=PASSSERD01982.2;ae=true;de=true;minCov=39;pc=1
1A	GeMoMa	CDS	24419314	24419427	.	-	0	ID=cds-53859;Parent=PASSSERD01982.2;ae=true;de=true;minCov=30;pc=1
1A	GeMoMa	CDS	24419793	24420071	.	-	0	ID=cds-53858;Parent=PASSSERD01982.2;ae=true;de=true;minCov=30;pc=1
1A	GeMoMa	CDS	24421648	24421713	.	-	0	ID=cds-53857;Parent=PASSSERD01982.2;ae=true;de=true;minCov=34;pc=1
1A	GeMoMa	CDS	24429607	24429735	.	-	0	ID=cds-53856;Parent=PASSSERD01982.2;ae=true;de=true;minCov=37;pc=1
1A	GeMoMa	CDS	24442761	24442800	.	-	1	ID=cds-53855;Parent=PASSSERD01982.2;ae=false;de=false;minCov=0;pc=0
1A	GeMoMa	CDS	24456522	24456572	.	-	1	ID=cds-53854;Parent=PASSSERD01982.2;ae=false;de=false;minCov=0;pc=0
1A	GeMoMa	CDS	24468074	24468099	.	-	0	ID=cds-53853;Parent=PASSSERD01982.2;de=false;minCov=0;pc=0
1A	AnnotationFinalizer_	three_prime_UTR	24393421	24398263	.	-	.	ID=three_prime_utr-5663;Parent=PASSSERD01982.2
1A	GeMoMa	mRNA	24393421	24485392	2374	-	.	ID=PASSSERD01982.3;Parent=PASSSERD01982;aa=895;alternative="passerold_gene:ENSPDOG00000002834,pyrgi_gene-ANO5";avgCov=45.7773;bestScore=4919;ce=21;evidence=3;iAA=0.5233;lpm=23;maxGap=29;maxScore=4933;minCov=0;minSplitReads=0;nps=0;oldID=onychos_rna-XM_041400274.1_R1;pAA=0.6811;prediction=1;raa=928;rce=22;ref-gene=onychos_gene-ANO5;start=M;stop=*;sumWeight=2.8;tae=0.9;tde=0.85;tie=0.85;tpc=0.9587
1A	GeMoMa	exon	24393421	24398470	.	-	.	ID=nbis-exon-58843;Parent=PASSSERD01982.3;de=false;minCov=0;pc=0
1A	GeMoMa	exon	24399395	24399500	.	-	.	ID=nbis-exon-58844;Parent=PASSSERD01982.3;de=false;minCov=0;pc=0
1A	GeMoMa	exon	24399956	24400155	.	-	.	ID=nbis-exon-58845;Parent=PASSSERD01982.3;de=false;minCov=0;pc=0
1A	GeMoMa	exon	24404190	24404395	.	-	.	ID=nbis-exon-58846;Parent=PASSSERD01982.3;de=false;minCov=0;pc=0
1A	GeMoMa	exon	24405196	24405326	.	-	.	ID=nbis-exon-58847;Parent=PASSSERD01982.3;de=false;minCov=0;pc=0
1A	GeMoMa	exon	24405971	24406068	.	-	.	ID=nbis-exon-58848;Parent=PASSSERD01982.3;de=false;minCov=0;pc=0
1A	GeMoMa	exon	24406638	24406807	.	-	.	ID=nbis-exon-58849;Parent=PASSSERD01982.3;de=false;minCov=0;pc=0
1A	GeMoMa	exon	24407676	24407901	.	-	.	ID=nbis-exon-58850;Parent=PASSSERD01982.3;de=false;minCov=0;pc=0
1A	GeMoMa	exon	24409347	24409424	.	-	.	ID=nbis-exon-58851;Parent=PASSSERD01982.3;de=false;minCov=0;pc=0
1A	GeMoMa	exon	24410898	24411043	.	-	.	ID=nbis-exon-58852;Parent=PASSSERD01982.3;de=false;minCov=0;pc=0
1A	GeMoMa	exon	24414232	24414292	.	-	.	ID=nbis-exon-58853;Parent=PASSSERD01982.3;de=false;minCov=0;pc=0
1A	GeMoMa	exon	24415487	24415592	.	-	.	ID=nbis-exon-58854;Parent=PASSSERD01982.3;de=false;minCov=0;pc=0
1A	GeMoMa	exon	24416859	24416993	.	-	.	ID=nbis-exon-58855;Parent=PASSSERD01982.3;de=false;minCov=0;pc=0
1A	GeMoMa	exon	24417350	24417465	.	-	.	ID=nbis-exon-58856;Parent=PASSSERD01982.3;de=false;minCov=0;pc=0
1A	GeMoMa	exon	24419314	24419427	.	-	.	ID=nbis-exon-58857;Parent=PASSSERD01982.3;de=false;minCov=0;pc=0
1A	GeMoMa	exon	24419793	24420071	.	-	.	ID=nbis-exon-58858;Parent=PASSSERD01982.3;de=false;minCov=0;pc=0
1A	GeMoMa	exon	24421648	24421713	.	-	.	ID=nbis-exon-58859;Parent=PASSSERD01982.3;de=false;minCov=0;pc=0
1A	GeMoMa	exon	24429607	24429735	.	-	.	ID=nbis-exon-58860;Parent=PASSSERD01982.3;de=false;minCov=0;pc=0
1A	GeMoMa	exon	24442708	24442743	.	-	.	ID=nbis-exon-58861;Parent=PASSSERD01982.3;de=false;minCov=0;pc=0
1A	GeMoMa	exon	24472258	24472275	.	-	.	ID=nbis-exon-58862;Parent=PASSSERD01982.3;de=false;minCov=0;pc=0
1A	GeMoMa	exon	24485336	24485392	.	-	.	ID=nbis-exon-58863;Parent=PASSSERD01982.3;de=false;minCov=0;pc=0
1A	GeMoMa	CDS	24398264	24398470	.	-	0	ID=cds-53894;Parent=PASSSERD01982.3;ae=true;minCov=38;pc=1
1A	GeMoMa	CDS	24399395	24399500	.	-	1	ID=cds-53893;Parent=PASSSERD01982.3;ae=true;de=true;minCov=56;pc=1
1A	GeMoMa	CDS	24399956	24400155	.	-	0	ID=cds-53892;Parent=PASSSERD01982.3;ae=true;de=true;minCov=36;pc=1
1A	GeMoMa	CDS	24404190	24404395	.	-	2	ID=cds-53891;Parent=PASSSERD01982.3;ae=true;de=true;minCov=41;pc=1
1A	GeMoMa	CDS	24405196	24405326	.	-	1	ID=cds-53890;Parent=PASSSERD01982.3;ae=true;de=true;minCov=54;pc=1
1A	GeMoMa	CDS	24405971	24406068	.	-	0	ID=cds-53889;Parent=PASSSERD01982.3;ae=true;de=true;minCov=50;pc=1
1A	GeMoMa	CDS	24406638	24406807	.	-	2	ID=cds-53888;Parent=PASSSERD01982.3;ae=true;de=true;minCov=32;pc=1
1A	GeMoMa	CDS	24407676	24407901	.	-	0	ID=cds-53887;Parent=PASSSERD01982.3;ae=true;de=true;minCov=37;pc=1
1A	GeMoMa	CDS	24409347	24409424	.	-	0	ID=cds-53886;Parent=PASSSERD01982.3;ae=true;de=true;minCov=50;pc=1
1A	GeMoMa	CDS	24410898	24411043	.	-	2	ID=cds-53885;Parent=PASSSERD01982.3;ae=true;de=true;minCov=42;pc=1
1A	GeMoMa	CDS	24414232	24414292	.	-	0	ID=cds-53884;Parent=PASSSERD01982.3;ae=true;de=true;minCov=35;pc=1
1A	GeMoMa	CDS	24415487	24415592	.	-	1	ID=cds-53883;Parent=PASSSERD01982.3;ae=true;de=true;minCov=38;pc=1
1A	GeMoMa	CDS	24416859	24416993	.	-	1	ID=cds-53882;Parent=PASSSERD01982.3;ae=true;de=true;minCov=35;pc=1
1A	GeMoMa	CDS	24417350	24417465	.	-	0	ID=cds-53881;Parent=PASSSERD01982.3;ae=true;de=true;minCov=39;pc=1
1A	GeMoMa	CDS	24419314	24419427	.	-	0	ID=cds-53880;Parent=PASSSERD01982.3;ae=true;de=true;minCov=30;pc=1
1A	GeMoMa	CDS	24419793	24420071	.	-	0	ID=cds-53879;Parent=PASSSERD01982.3;ae=true;de=true;minCov=30;pc=1
1A	GeMoMa	CDS	24421648	24421713	.	-	0	ID=cds-53878;Parent=PASSSERD01982.3;ae=true;de=true;minCov=34;pc=1
1A	GeMoMa	CDS	24429607	24429735	.	-	0	ID=cds-53877;Parent=PASSSERD01982.3;ae=true;de=true;minCov=37;pc=1
1A	GeMoMa	CDS	24442708	24442743	.	-	0	ID=cds-53876;Parent=PASSSERD01982.3;ae=false;de=false;minCov=0;pc=0
1A	GeMoMa	CDS	24472258	24472275	.	-	0	ID=cds-53875;Parent=PASSSERD01982.3;ae=false;de=false;minCov=0;pc=0
1A	GeMoMa	CDS	24485336	24485392	.	-	0	ID=cds-53874;Parent=PASSSERD01982.3;de=false;minCov=0;pc=0
1A	AnnotationFinalizer_	three_prime_UTR	24393421	24398263	.	-	.	ID=three_prime_utr-5664;Parent=PASSSERD01982.3
1A	GeMoMa	mRNA	24393421	24485392	2419	-	.	ID=PASSSERD01982.4;Parent=PASSSERD01982;aa=922;alternative="montanus_gene-ANO5";avgCov=44.4367;bestScore=4917;ce=22;evidence=2;iAA=0.5302;lpm=23;maxGap=6;maxScore=4926;minCov=0;minSplitReads=0;nps=0;oldID=pyrgi_rna-XM_041463253.1_R1;pAA=0.6952;prediction=1;raa=928;rce=22;ref-gene=pyrgi_gene-ANO5;start=M;stop=*;sumWeight=1.8;tae=0.8571;tde=0.8095;tie=0.8095;tpc=0.9306
1A	GeMoMa	exon	24393421	24398470	.	-	.	ID=nbis-exon-58864;Parent=PASSSERD01982.4;de=false;minCov=0;pc=0
1A	GeMoMa	exon	24399395	24399500	.	-	.	ID=nbis-exon-58865;Parent=PASSSERD01982.4;de=false;minCov=0;pc=0
1A	GeMoMa	exon	24399956	24400155	.	-	.	ID=nbis-exon-58866;Parent=PASSSERD01982.4;de=false;minCov=0;pc=0
1A	GeMoMa	exon	24404190	24404395	.	-	.	ID=nbis-exon-58867;Parent=PASSSERD01982.4;de=false;minCov=0;pc=0
1A	GeMoMa	exon	24405196	24405326	.	-	.	ID=nbis-exon-58868;Parent=PASSSERD01982.4;de=false;minCov=0;pc=0
1A	GeMoMa	exon	24405971	24406068	.	-	.	ID=nbis-exon-58869;Parent=PASSSERD01982.4;de=false;minCov=0;pc=0
1A	GeMoMa	exon	24406638	24406807	.	-	.	ID=nbis-exon-58870;Parent=PASSSERD01982.4;de=false;minCov=0;pc=0
1A	GeMoMa	exon	24407676	24407901	.	-	.	ID=nbis-exon-58871;Parent=PASSSERD01982.4;de=false;minCov=0;pc=0
1A	GeMoMa	exon	24409347	24409424	.	-	.	ID=nbis-exon-58872;Parent=PASSSERD01982.4;de=false;minCov=0;pc=0
1A	GeMoMa	exon	24410898	24411043	.	-	.	ID=nbis-exon-58873;Parent=PASSSERD01982.4;de=false;minCov=0;pc=0
1A	GeMoMa	exon	24414232	24414292	.	-	.	ID=nbis-exon-58874;Parent=PASSSERD01982.4;de=false;minCov=0;pc=0
1A	GeMoMa	exon	24415487	24415592	.	-	.	ID=nbis-exon-58875;Parent=PASSSERD01982.4;de=false;minCov=0;pc=0
1A	GeMoMa	exon	24416859	24416993	.	-	.	ID=nbis-exon-58876;Parent=PASSSERD01982.4;de=false;minCov=0;pc=0
1A	GeMoMa	exon	24417350	24417465	.	-	.	ID=nbis-exon-58877;Parent=PASSSERD01982.4;de=false;minCov=0;pc=0
1A	GeMoMa	exon	24419314	24419427	.	-	.	ID=nbis-exon-58878;Parent=PASSSERD01982.4;de=false;minCov=0;pc=0
1A	GeMoMa	exon	24419793	24420071	.	-	.	ID=nbis-exon-58879;Parent=PASSSERD01982.4;de=false;minCov=0;pc=0
1A	GeMoMa	exon	24421648	24421713	.	-	.	ID=nbis-exon-58880;Parent=PASSSERD01982.4;de=false;minCov=0;pc=0
1A	GeMoMa	exon	24429607	24429735	.	-	.	ID=nbis-exon-58881;Parent=PASSSERD01982.4;de=false;minCov=0;pc=0
1A	GeMoMa	exon	24442761	24442800	.	-	.	ID=nbis-exon-58882;Parent=PASSSERD01982.4;de=false;minCov=0;pc=0
1A	GeMoMa	exon	24456522	24456572	.	-	.	ID=nbis-exon-58883;Parent=PASSSERD01982.4;de=false;minCov=0;pc=0
1A	GeMoMa	exon	24474231	24474274	.	-	.	ID=nbis-exon-58884;Parent=PASSSERD01982.4;de=false;minCov=0;pc=0
1A	GeMoMa	exon	24485336	24485392	.	-	.	ID=nbis-exon-58885;Parent=PASSSERD01982.4;de=false;minCov=0;pc=0
1A	GeMoMa	CDS	24398264	24398470	.	-	0	ID=cds-53916;Parent=PASSSERD01982.4;ae=true;minCov=38;pc=1
1A	GeMoMa	CDS	24399395	24399500	.	-	1	ID=cds-53915;Parent=PASSSERD01982.4;ae=true;de=true;minCov=56;pc=1
1A	GeMoMa	CDS	24399956	24400155	.	-	0	ID=cds-53914;Parent=PASSSERD01982.4;ae=true;de=true;minCov=36;pc=1
1A	GeMoMa	CDS	24404190	24404395	.	-	2	ID=cds-53913;Parent=PASSSERD01982.4;ae=true;de=true;minCov=41;pc=1
1A	GeMoMa	CDS	24405196	24405326	.	-	1	ID=cds-53912;Parent=PASSSERD01982.4;ae=true;de=true;minCov=54;pc=1
1A	GeMoMa	CDS	24405971	24406068	.	-	0	ID=cds-53911;Parent=PASSSERD01982.4;ae=true;de=true;minCov=50;pc=1
1A	GeMoMa	CDS	24406638	24406807	.	-	2	ID=cds-53910;Parent=PASSSERD01982.4;ae=true;de=true;minCov=32;pc=1
1A	GeMoMa	CDS	24407676	24407901	.	-	0	ID=cds-53909;Parent=PASSSERD01982.4;ae=true;de=true;minCov=37;pc=1
1A	GeMoMa	CDS	24409347	24409424	.	-	0	ID=cds-53908;Parent=PASSSERD01982.4;ae=true;de=true;minCov=50;pc=1
1A	GeMoMa	CDS	24410898	24411043	.	-	2	ID=cds-53907;Parent=PASSSERD01982.4;ae=true;de=true;minCov=42;pc=1
1A	GeMoMa	CDS	24414232	24414292	.	-	0	ID=cds-53906;Parent=PASSSERD01982.4;ae=true;de=true;minCov=35;pc=1
1A	GeMoMa	CDS	24415487	24415592	.	-	1	ID=cds-53905;Parent=PASSSERD01982.4;ae=true;de=true;minCov=38;pc=1
1A	GeMoMa	CDS	24416859	24416993	.	-	1	ID=cds-53904;Parent=PASSSERD01982.4;ae=true;de=true;minCov=35;pc=1
1A	GeMoMa	CDS	24417350	24417465	.	-	0	ID=cds-53903;Parent=PASSSERD01982.4;ae=true;de=true;minCov=39;pc=1
1A	GeMoMa	CDS	24419314	24419427	.	-	0	ID=cds-53902;Parent=PASSSERD01982.4;ae=true;de=true;minCov=30;pc=1
1A	GeMoMa	CDS	24419793	24420071	.	-	0	ID=cds-53901;Parent=PASSSERD01982.4;ae=true;de=true;minCov=30;pc=1
1A	GeMoMa	CDS	24421648	24421713	.	-	0	ID=cds-53900;Parent=PASSSERD01982.4;ae=true;de=true;minCov=34;pc=1
1A	GeMoMa	CDS	24429607	24429735	.	-	0	ID=cds-53899;Parent=PASSSERD01982.4;ae=true;de=true;minCov=37;pc=1
1A	GeMoMa	CDS	24442761	24442800	.	-	1	ID=cds-53898;Parent=PASSSERD01982.4;ae=false;de=false;minCov=0;pc=0
1A	GeMoMa	CDS	24456522	24456572	.	-	1	ID=cds-53897;Parent=PASSSERD01982.4;ae=false;de=false;minCov=0;pc=0
1A	GeMoMa	CDS	24474231	24474274	.	-	0	ID=cds-53896;Parent=PASSSERD01982.4;ae=false;de=false;minCov=0;pc=0
1A	GeMoMa	CDS	24485336	24485392	.	-	0	ID=cds-53895;Parent=PASSSERD01982.4;de=false;minCov=0;pc=0
1A	AnnotationFinalizer_	three_prime_UTR	24393421	24398263	.	-	.	ID=three_prime_utr-5665;Parent=PASSSERD01982.4
1A	GAF	gene	24507401	24527106	.	+	.	ID=PASSSERD01983;combinedEvidence=3;complete=1;maxEvidence=3;maxTie=0.3333;transcripts=1
1A	GeMoMa	mRNA	24507401	24527106	1645	+	.	ID=PASSSERD01983.1;Parent=PASSSERD01983;aa=314;alternative="montanus_gene-DBX2,onychos_gene-DBX2";avgCov=0.5732;bestScore=1645;ce=4;evidence=3;iAA=1;lpm=314;maxGap=0;maxScore=1645;minCov=0;minSplitReads=0;nps=0;oldID=passerold_transcript:ENSPDOT00000006302_R0;pAA=1;prediction=0;raa=314;rce=4;ref-gene=passerold_gene:ENSPDOG00000004208;start=M;stop=*;sumWeight=2.6;tae=0.3333;tde=0.3333;tie=0.3333;tpc=0.4236
1A	GeMoMa	exon	24507401	24507734	.	+	.	ID=nbis-exon-58906;Parent=PASSSERD01983.1;de=false;minCov=0;pc=0
1A	GeMoMa	exon	24519611	24519706	.	+	.	ID=nbis-exon-58907;Parent=PASSSERD01983.1;de=false;minCov=0;pc=0
1A	GeMoMa	exon	24524215	24524402	.	+	.	ID=nbis-exon-58908;Parent=PASSSERD01983.1;de=false;minCov=0;pc=0
1A	GeMoMa	exon	24526783	24527106	.	+	.	ID=nbis-exon-58909;Parent=PASSSERD01983.1;de=false;minCov=0;pc=0
1A	GeMoMa	CDS	24507401	24507734	.	+	0	ID=cds-53937;Parent=PASSSERD01983.1;de=false;minCov=0;pc=0
1A	GeMoMa	CDS	24519611	24519706	.	+	2	ID=cds-53938;Parent=PASSSERD01983.1;ae=false;de=false;minCov=0;pc=0
1A	GeMoMa	CDS	24524215	24524402	.	+	2	ID=cds-53939;Parent=PASSSERD01983.1;ae=false;de=true;minCov=0;pc=0.4362
1A	GeMoMa	CDS	24526783	24527106	.	+	0	ID=cds-53940;Parent=PASSSERD01983.1;ae=true;minCov=0;pc=0.9784
1A	GAF	gene	24534723	24538442	.	-	.	ID=PASSSERD01984;combinedEvidence=3;complete=1;maxEvidence=3;maxTie=0.25;transcripts=1
1A	GeMoMa	mRNA	24534723	24538442	1159	-	.	ID=PASSSERD01984.1;Parent=PASSSERD01984;aa=224;alternative="onychos_gene-LOC121339522,pyrgi_gene-LOC121352576";avgCov=0.7693;bestScore=1159;ce=5;evidence=3;iAA=0.9866;lpm=129;maxGap=0;maxScore=1170;minCov=0;minSplitReads=0;nps=0;oldID=montanus_rna-XM_039726904.1_R0;pAA=0.9911;prediction=0;raa=224;rce=5;ref-gene=montanus_gene-LOC120510749;start=M;stop=*;sumWeight=2.8;tae=0.25;tde=0.25;tie=0.25;tpc=0.6458
1A	GeMoMa	exon	24534723	24534917	.	-	.	ID=nbis-exon-58910;Parent=PASSSERD01984.1;de=false;minCov=0;pc=0
1A	GeMoMa	exon	24536633	24536812	.	-	.	ID=nbis-exon-58911;Parent=PASSSERD01984.1;de=false;minCov=0;pc=0
1A	GeMoMa	exon	24537859	24537966	.	-	.	ID=nbis-exon-58912;Parent=PASSSERD01984.1;de=false;minCov=0;pc=0
1A	GeMoMa	exon	24538116	24538267	.	-	.	ID=nbis-exon-58913;Parent=PASSSERD01984.1;de=false;minCov=0;pc=0
1A	GeMoMa	exon	24538406	24538442	.	-	.	ID=nbis-exon-58914;Parent=PASSSERD01984.1;de=false;minCov=0;pc=0
1A	GeMoMa	CDS	24534723	24534917	.	-	0	ID=cds-53945;Parent=PASSSERD01984.1;ae=false;minCov=0;pc=0.6923
1A	GeMoMa	CDS	24536633	24536812	.	-	0	ID=cds-53944;Parent=PASSSERD01984.1;ae=true;de=false;minCov=0;pc=0.2889
1A	GeMoMa	CDS	24537859	24537966	.	-	0	ID=cds-53943;Parent=PASSSERD01984.1;ae=false;de=true;minCov=0;pc=0.9074
1A	GeMoMa	CDS	24538116	24538267	.	-	2	ID=cds-53942;Parent=PASSSERD01984.1;ae=false;de=false;minCov=0;pc=0.9803
1A	GeMoMa	CDS	24538406	24538442	.	-	0	ID=cds-53941;Parent=PASSSERD01984.1;de=false;minCov=0;pc=0
1A	GAF	gene	24567349	24714732	.	+	.	ID=PASSSERD01985;combinedEvidence=2;complete=1;maxEvidence=2;maxTie=0.7368;transcripts=1
1A	GeMoMa	mRNA	24567349	24714732	4334	+	.	ID=PASSSERD01985.1;Parent=PASSSERD01985;aa=808;alternative="pyrgi_gene-NELL2";avgCov=413.6456;bestScore=4334;ce=20;evidence=2;iAA=0.9402;lpm=387;maxGap=6;maxScore=4662;minCov=0;minSplitReads=0;nps=0;oldID=montanus_rna-XM_039726942.1_R0;pAA=0.9621;prediction=0;raa=817;rce=20;ref-gene=montanus_gene-NELL2;start=M;stop=*;sumWeight=1.8;tae=0.7368;tde=0.7368;tie=0.7368;tpc=0.9352
1A	GeMoMa	exon	24567349	24567385	.	+	.	ID=nbis-exon-58915;Parent=PASSSERD01985.1;de=false;minCov=0;pc=0
1A	GeMoMa	exon	24587077	24587196	.	+	.	ID=nbis-exon-58916;Parent=PASSSERD01985.1;de=false;minCov=0;pc=0
1A	GeMoMa	exon	24600470	24600620	.	+	.	ID=nbis-exon-58917;Parent=PASSSERD01985.1;de=false;minCov=0;pc=0
1A	GeMoMa	exon	24610168	24610341	.	+	.	ID=nbis-exon-58918;Parent=PASSSERD01985.1;de=false;minCov=0;pc=0
1A	GeMoMa	exon	24610449	24610545	.	+	.	ID=nbis-exon-58919;Parent=PASSSERD01985.1;de=false;minCov=0;pc=0
1A	GeMoMa	exon	24612298	24612370	.	+	.	ID=nbis-exon-58920;Parent=PASSSERD01985.1;de=false;minCov=0;pc=0
1A	GeMoMa	exon	24612530	24612612	.	+	.	ID=nbis-exon-58921;Parent=PASSSERD01985.1;de=false;minCov=0;pc=0
1A	GeMoMa	exon	24613600	24613728	.	+	.	ID=nbis-exon-58922;Parent=PASSSERD01985.1;de=false;minCov=0;pc=0
1A	GeMoMa	exon	24614959	24615061	.	+	.	ID=nbis-exon-58923;Parent=PASSSERD01985.1;de=false;minCov=0;pc=0
1A	GeMoMa	exon	24633733	24633824	.	+	.	ID=nbis-exon-58924;Parent=PASSSERD01985.1;de=false;minCov=0;pc=0
1A	GeMoMa	exon	24636581	24636683	.	+	.	ID=nbis-exon-58925;Parent=PASSSERD01985.1;de=false;minCov=0;pc=0
1A	GeMoMa	exon	24639653	24639781	.	+	.	ID=nbis-exon-58926;Parent=PASSSERD01985.1;de=false;minCov=0;pc=0
1A	GeMoMa	exon	24653676	24653801	.	+	.	ID=nbis-exon-58927;Parent=PASSSERD01985.1;de=false;minCov=0;pc=0
1A	GeMoMa	exon	24675586	24675708	.	+	.	ID=nbis-exon-58928;Parent=PASSSERD01985.1;de=false;minCov=0;pc=0
1A	GeMoMa	exon	24678101	24678196	.	+	.	ID=nbis-exon-58929;Parent=PASSSERD01985.1;de=false;minCov=0;pc=0
1A	GeMoMa	exon	24698027	24698167	.	+	.	ID=nbis-exon-58930;Parent=PASSSERD01985.1;de=false;minCov=0;pc=0
1A	GeMoMa	exon	24707033	24707226	.	+	.	ID=nbis-exon-58931;Parent=PASSSERD01985.1;de=false;minCov=0;pc=0
1A	GeMoMa	exon	24708212	24708388	.	+	.	ID=nbis-exon-58932;Parent=PASSSERD01985.1;de=false;minCov=0;pc=0
1A	GeMoMa	exon	24710508	24710732	.	+	.	ID=nbis-exon-58933;Parent=PASSSERD01985.1;de=false;minCov=0;pc=0
1A	GeMoMa	exon	24713423	24714732	.	+	.	ID=nbis-exon-58934;Parent=PASSSERD01985.1;de=false;minCov=0;pc=0
1A	GeMoMa	CDS	24567349	24567385	.	+	0	ID=cds-53946;Parent=PASSSERD01985.1;de=false;minCov=0;pc=0
1A	GeMoMa	CDS	24587077	24587196	.	+	2	ID=cds-53947;Parent=PASSSERD01985.1;ae=false;de=false;minCov=0;pc=0
1A	GeMoMa	CDS	24600470	24600620	.	+	2	ID=cds-53948;Parent=PASSSERD01985.1;ae=false;de=true;minCov=48;pc=1
1A	GeMoMa	CDS	24610168	24610341	.	+	1	ID=cds-53949;Parent=PASSSERD01985.1;ae=true;de=true;minCov=301;pc=1
1A	GeMoMa	CDS	24610449	24610545	.	+	1	ID=cds-53950;Parent=PASSSERD01985.1;ae=true;de=true;minCov=329;pc=1
1A	GeMoMa	CDS	24612298	24612370	.	+	0	ID=cds-53951;Parent=PASSSERD01985.1;ae=true;de=true;minCov=376;pc=1
1A	GeMoMa	CDS	24612530	24612612	.	+	2	ID=cds-53952;Parent=PASSSERD01985.1;ae=true;de=true;minCov=488;pc=1
1A	GeMoMa	CDS	24613600	24613728	.	+	0	ID=cds-53953;Parent=PASSSERD01985.1;ae=true;de=true;minCov=250;pc=1
1A	GeMoMa	CDS	24614959	24615061	.	+	0	ID=cds-53954;Parent=PASSSERD01985.1;ae=true;de=false;minCov=272;pc=1
1A	GeMoMa	CDS	24633733	24633824	.	+	2	ID=cds-53955;Parent=PASSSERD01985.1;ae=false;de=true;minCov=344;pc=1
1A	GeMoMa	CDS	24636581	24636683	.	+	0	ID=cds-53956;Parent=PASSSERD01985.1;ae=true;de=true;minCov=366;pc=1
1A	GeMoMa	CDS	24639653	24639781	.	+	2	ID=cds-53957;Parent=PASSSERD01985.1;ae=true;de=true;minCov=474;pc=1
1A	GeMoMa	CDS	24653676	24653801	.	+	2	ID=cds-53958;Parent=PASSSERD01985.1;ae=true;de=false;minCov=422;pc=1
1A	GeMoMa	CDS	24675586	24675708	.	+	2	ID=cds-53959;Parent=PASSSERD01985.1;ae=false;de=true;minCov=391;pc=1
1A	GeMoMa	CDS	24678101	24678196	.	+	2	ID=cds-53960;Parent=PASSSERD01985.1;ae=true;de=false;minCov=313;pc=1
1A	GeMoMa	CDS	24698027	24698167	.	+	2	ID=cds-53961;Parent=PASSSERD01985.1;ae=false;de=true;minCov=306;pc=1
1A	GeMoMa	CDS	24707033	24707226	.	+	2	ID=cds-53962;Parent=PASSSERD01985.1;ae=true;de=true;minCov=485;pc=1
1A	GeMoMa	CDS	24708212	24708388	.	+	0	ID=cds-53963;Parent=PASSSERD01985.1;ae=true;de=true;minCov=555;pc=1
1A	GeMoMa	CDS	24710508	24710732	.	+	0	ID=cds-53964;Parent=PASSSERD01985.1;ae=true;de=true;minCov=424;pc=1
1A	GeMoMa	CDS	24713423	24713473	.	+	0	ID=cds-53965;Parent=PASSSERD01985.1;ae=true;minCov=669;pc=1
1A	AnnotationFinalizer_	three_prime_UTR	24713474	24714732	.	+	.	ID=three_prime_utr-5667;Parent=PASSSERD01985.1
1A	GAF	gene	24737915	24919695	.	-	.	ID=PASSSERD01986;combinedEvidence=4;complete=1;maxEvidence=4;maxTie=0.1667;transcripts=1
1A	GeMoMa	mRNA	24737915	24919695	2734	-	.	ID=PASSSERD01986.1;Parent=PASSSERD01986;aa=512;alternative="onychos_gene-TMEM117,passerold_gene:ENSPDOG00000004242,pyrgi_gene-TMEM117";avgCov=248.9655;bestScore=2734;ce=7;evidence=4;iAA=1;lpm=512;maxGap=0;maxScore=2734;minCov=71;minSplitReads=0;nps=0;oldID=montanus_rna-XM_039726857.1_R0;pAA=1;prediction=0;raa=512;rce=7;ref-gene=montanus_gene-TMEM117;start=M;stop=*;sumWeight=3.6;tae=0.5;tde=0.6667;tie=0.1667;tpc=1
1A	GeMoMa	exon	24737915	24744144	.	-	.	ID=nbis-exon-58935;Parent=PASSSERD01986.1;de=false;minCov=71;pc=1
1A	GeMoMa	exon	24752095	24752224	.	-	.	ID=nbis-exon-58936;Parent=PASSSERD01986.1;de=false;minCov=71;pc=1
1A	GeMoMa	exon	24778493	24778652	.	-	.	ID=nbis-exon-58937;Parent=PASSSERD01986.1;de=false;minCov=71;pc=1
1A	GeMoMa	exon	24809685	24809782	.	-	.	ID=nbis-exon-58938;Parent=PASSSERD01986.1;de=false;minCov=71;pc=1
1A	GeMoMa	exon	24847416	24847515	.	-	.	ID=nbis-exon-58939;Parent=PASSSERD01986.1;de=false;minCov=71;pc=1
1A	GeMoMa	exon	24896273	24896405	.	-	.	ID=nbis-exon-58940;Parent=PASSSERD01986.1;de=false;minCov=71;pc=1
1A	GeMoMa	exon	24919389	24919695	.	-	.	ID=nbis-exon-58941;Parent=PASSSERD01986.1;de=false;minCov=71;pc=1
1A	GeMoMa	CDS	24743507	24744144	.	-	2	ID=cds-53972;Parent=PASSSERD01986.1;ae=true;minCov=213;pc=1
1A	GeMoMa	CDS	24752095	24752224	.	-	0	ID=cds-53971;Parent=PASSSERD01986.1;ae=false;de=true;minCov=186;pc=1
1A	GeMoMa	CDS	24778493	24778652	.	-	1	ID=cds-53970;Parent=PASSSERD01986.1;ae=true;de=true;minCov=208;pc=1
1A	GeMoMa	CDS	24809685	24809782	.	-	0	ID=cds-53969;Parent=PASSSERD01986.1;ae=false;de=true;minCov=221;pc=1
1A	GeMoMa	CDS	24847416	24847515	.	-	1	ID=cds-53968;Parent=PASSSERD01986.1;ae=true;de=false;minCov=177;pc=1
1A	GeMoMa	CDS	24896273	24896405	.	-	2	ID=cds-53967;Parent=PASSSERD01986.1;ae=false;de=true;minCov=199;pc=1
1A	GeMoMa	CDS	24919389	24919665	.	-	0	ID=cds-53966;Parent=PASSSERD01986.1;de=false;minCov=71;pc=1
1A	AnnotationFinalizer_	five_prime_UTR	24919666	24919695	.	-	.	ID=five_prime_utr-6785;Parent=PASSSERD01986.1
1A	AnnotationFinalizer_	three_prime_UTR	24737915	24743506	.	-	.	ID=three_prime_utr-5668;Parent=PASSSERD01986.1
1A	GAF	gene	24898063	24905055	.	+	.	ID=PASSSERD01987;combinedEvidence=3;complete=1;maxEvidence=3;maxTie=1.0;transcripts=1
1A	GeMoMa	mRNA	24898063	24905055	1922	+	.	ID=PASSSERD01987.1;Parent=PASSSERD01987;aa=365;alternative="onychos_gene-LOC121333040,pyrgi_gene-LOC121352579";avgCov=14.2986;bestScore=1922;ce=2;evidence=3;iAA=0.9836;lpm=191;maxGap=0;maxScore=1949;minCov=6;minSplitReads=16;nps=0;oldID=montanus_rna-XM_039726859.1_R0;pAA=0.9918;prediction=0;raa=365;rce=2;ref-gene=montanus_gene-LOC120510732;start=M;stop=*;sumWeight=2.8;tae=1;tde=1;tie=1;tpc=1
1A	GeMoMa	exon	24898063	24898220	.	+	.	ID=nbis-exon-58942;Parent=PASSSERD01987.1;de=true;minCov=20;pc=1
1A	GeMoMa	exon	24902929	24905055	.	+	.	ID=nbis-exon-58943;Parent=PASSSERD01987.1;de=true;minCov=20;pc=1
1A	GeMoMa	CDS	24898151	24898220	.	+	0	ID=cds-53973;Parent=PASSSERD01987.1;de=true;minCov=20;pc=1
1A	GeMoMa	CDS	24902929	24903953	.	+	2	ID=cds-53974;Parent=PASSSERD01987.1;ae=true;minCov=6;pc=1
1A	AnnotationFinalizer_	five_prime_UTR	24898063	24898150	.	+	.	ID=five_prime_utr-6786;Parent=PASSSERD01987.1
1A	AnnotationFinalizer_	three_prime_UTR	24903954	24905055	.	+	.	ID=three_prime_utr-5669;Parent=PASSSERD01987.1
1A	GAF	gene	24926337	24953144	.	+	.	ID=PASSSERD01988;combinedEvidence=3;complete=2;maxEvidence=3;maxTie=1.0;transcripts=2
1A	GeMoMa	mRNA	24926337	24953144	1782	+	.	ID=PASSSERD01988.1;Parent=PASSSERD01988;aa=354;alternative="onychos_gene-TWF1,onychos_gene-TWF2,pyrgi_gene-TWF1";avgCov=1847.9614;bestScore=1782;ce=9;evidence=3;iAA=0.9746;lpm=343;maxGap=3;maxScore=1823;minCov=0;minSplitReads=0;nps=0;oldID=montanus_rna-XM_039726689.1_R0;pAA=0.9831;prediction=0;raa=351;rce=9;ref-gene=montanus_gene-TWF1;start=M;stop=*;sumWeight=2.8;tae=1;tde=0.875;tie=0.875;tpc=0.968
1A	GeMoMa	exon	24926337	24926370	.	+	.	ID=nbis-exon-58944;Parent=PASSSERD01988.1;de=false;minCov=0;pc=0
1A	GeMoMa	exon	24937566	24937643	.	+	.	ID=nbis-exon-58945;Parent=PASSSERD01988.1;de=false;minCov=0;pc=0
1A	GeMoMa	exon	24940238	24940416	.	+	.	ID=nbis-exon-58946;Parent=PASSSERD01988.1;de=false;minCov=0;pc=0
1A	GeMoMa	exon	24941601	24941696	.	+	.	ID=nbis-exon-58947;Parent=PASSSERD01988.1;de=false;minCov=0;pc=0
1A	GeMoMa	exon	24942897	24943001	.	+	.	ID=nbis-exon-58948;Parent=PASSSERD01988.1;de=false;minCov=0;pc=0
1A	GeMoMa	exon	24947476	24947601	.	+	.	ID=nbis-exon-58949;Parent=PASSSERD01988.1;de=false;minCov=0;pc=0
1A	GeMoMa	exon	24947799	24947949	.	+	.	ID=nbis-exon-58950;Parent=PASSSERD01988.1;de=false;minCov=0;pc=0
1A	GeMoMa	exon	24948359	24948480	.	+	.	ID=nbis-exon-58951;Parent=PASSSERD01988.1;de=false;minCov=0;pc=0
1A	GeMoMa	exon	24949973	24953144	.	+	.	ID=nbis-exon-58952;Parent=PASSSERD01988.1;de=false;minCov=0;pc=0
1A	GeMoMa	CDS	24926337	24926370	.	+	0	ID=cds-53975;Parent=PASSSERD01988.1;de=false;minCov=0;pc=0
1A	GeMoMa	CDS	24937566	24937643	.	+	2	ID=cds-53976;Parent=PASSSERD01988.1;ae=true;de=true;minCov=337;pc=1
1A	GeMoMa	CDS	24940238	24940416	.	+	2	ID=cds-53977;Parent=PASSSERD01988.1;ae=true;de=true;minCov=1105;pc=1
1A	GeMoMa	CDS	24941601	24941696	.	+	0	ID=cds-53978;Parent=PASSSERD01988.1;ae=true;de=true;minCov=1731;pc=1
1A	GeMoMa	CDS	24942897	24943001	.	+	0	ID=cds-53979;Parent=PASSSERD01988.1;ae=true;de=true;minCov=1663;pc=1
1A	GeMoMa	CDS	24947476	24947601	.	+	0	ID=cds-53980;Parent=PASSSERD01988.1;ae=true;de=true;minCov=1621;pc=1
1A	GeMoMa	CDS	24947799	24947949	.	+	0	ID=cds-53981;Parent=PASSSERD01988.1;ae=true;de=true;minCov=1743;pc=1
1A	GeMoMa	CDS	24948359	24948480	.	+	2	ID=cds-53982;Parent=PASSSERD01988.1;ae=true;de=true;minCov=1913;pc=1
1A	GeMoMa	CDS	24949973	24950143	.	+	0	ID=cds-53983;Parent=PASSSERD01988.1;ae=true;minCov=1623;pc=1
1A	AnnotationFinalizer_	three_prime_UTR	24950144	24953144	.	+	.	ID=three_prime_utr-5670;Parent=PASSSERD01988.1
1A	GeMoMa	mRNA	24934488	24953144	1633	+	.	ID=PASSSERD01988.2;Parent=PASSSERD01988;aa=316;avgCov=2009.3882;bestScore=1633;ce=8;evidence=1;iAA=0.9873;lpm=188;maxGap=0;maxScore=1648;minCov=1092;minSplitReads=20;nps=0;oldID=onychos_rna-XM_041399069.1_R0;pAA=0.9873;prediction=0;raa=316;rce=8;ref-gene=onychos_gene-TWF1;start=M;stop=*;sumWeight=1.0;tae=1;tde=1;tie=1;tpc=1
1A	GeMoMa	exon	24934488	24937643	.	+	.	ID=nbis-exon-58953;Parent=PASSSERD01988.2;de=true;minCov=1092;pc=1
1A	GeMoMa	exon	24940243	24940416	.	+	.	ID=nbis-exon-58954;Parent=PASSSERD01988.2;de=true;minCov=1092;pc=1
1A	GeMoMa	exon	24941601	24941696	.	+	.	ID=nbis-exon-58955;Parent=PASSSERD01988.2;de=true;minCov=1092;pc=1
1A	GeMoMa	exon	24942897	24943001	.	+	.	ID=nbis-exon-58956;Parent=PASSSERD01988.2;de=true;minCov=1092;pc=1
1A	GeMoMa	exon	24947476	24947601	.	+	.	ID=nbis-exon-58957;Parent=PASSSERD01988.2;de=true;minCov=1092;pc=1
1A	GeMoMa	exon	24947799	24947949	.	+	.	ID=nbis-exon-58958;Parent=PASSSERD01988.2;de=true;minCov=1092;pc=1
1A	GeMoMa	exon	24948359	24948480	.	+	.	ID=nbis-exon-58959;Parent=PASSSERD01988.2;de=true;minCov=1092;pc=1
1A	GeMoMa	exon	24949973	24953144	.	+	.	ID=nbis-exon-58960;Parent=PASSSERD01988.2;de=true;minCov=1092;pc=1
1A	GeMoMa	CDS	24937641	24937643	.	+	0	ID=cds-53984;Parent=PASSSERD01988.2;de=true;minCov=1092;pc=1
1A	GeMoMa	CDS	24940243	24940416	.	+	0	ID=cds-53985;Parent=PASSSERD01988.2;ae=true;de=true;minCov=1170;pc=1
1A	GeMoMa	CDS	24941601	24941696	.	+	0	ID=cds-53986;Parent=PASSSERD01988.2;ae=true;de=true;minCov=1731;pc=1
1A	GeMoMa	CDS	24942897	24943001	.	+	0	ID=cds-53987;Parent=PASSSERD01988.2;ae=true;de=true;minCov=1663;pc=1
1A	GeMoMa	CDS	24947476	24947601	.	+	0	ID=cds-53988;Parent=PASSSERD01988.2;ae=true;de=true;minCov=1621;pc=1
1A	GeMoMa	CDS	24947799	24947949	.	+	0	ID=cds-53989;Parent=PASSSERD01988.2;ae=true;de=true;minCov=1743;pc=1
1A	GeMoMa	CDS	24948359	24948480	.	+	2	ID=cds-53990;Parent=PASSSERD01988.2;ae=true;de=true;minCov=1913;pc=1
1A	GeMoMa	CDS	24949973	24950143	.	+	0	ID=cds-53991;Parent=PASSSERD01988.2;ae=true;minCov=1623;pc=1
1A	AnnotationFinalizer_	five_prime_UTR	24934488	24937640	.	+	.	ID=five_prime_utr-6787;Parent=PASSSERD01988.2
1A	AnnotationFinalizer_	three_prime_UTR	24950144	24953144	.	+	.	ID=three_prime_utr-5671;Parent=PASSSERD01988.2
1A	GAF	gene	24953956	24975779	.	-	.	ID=PASSSERD01989;combinedEvidence=2;complete=2;maxEvidence=2;maxTie=1.0;transcripts=2
1A	GeMoMa	mRNA	24953956	24965678	2048	-	.	ID=PASSSERD01989.2;Parent=PASSSERD01989;aa=404;avgCov=342.6724;bestScore=2048;ce=10;evidence=1;iAA=0.9827;lpm=168;maxGap=0;maxScore=2087;minCov=104;minSplitReads=247;nps=0;oldID=pyrgi_rna-XM_041465498.1_R0;pAA=0.9876;prediction=0;raa=404;rce=10;ref-gene=pyrgi_gene-IRAK4;start=M;stop=*;sumWeight=1.0;tae=1;tde=1;tie=1;tpc=1
1A	GeMoMa	exon	24953956	24955849	.	-	.	ID=nbis-exon-58973;Parent=PASSSERD01989.2;de=true;minCov=104;pc=1
1A	GeMoMa	exon	24955980	24956138	.	-	.	ID=nbis-exon-58974;Parent=PASSSERD01989.2;de=true;minCov=104;pc=1
1A	GeMoMa	exon	24956789	24956851	.	-	.	ID=nbis-exon-58975;Parent=PASSSERD01989.2;de=true;minCov=104;pc=1
1A	GeMoMa	exon	24957650	24957833	.	-	.	ID=nbis-exon-58976;Parent=PASSSERD01989.2;de=true;minCov=104;pc=1
1A	GeMoMa	exon	24960716	24960825	.	-	.	ID=nbis-exon-58977;Parent=PASSSERD01989.2;de=true;minCov=104;pc=1
1A	GeMoMa	exon	24962909	24963023	.	-	.	ID=nbis-exon-58978;Parent=PASSSERD01989.2;de=true;minCov=104;pc=1
1A	GeMoMa	exon	24963298	24963362	.	-	.	ID=nbis-exon-58979;Parent=PASSSERD01989.2;de=true;minCov=104;pc=1
1A	GeMoMa	exon	24964030	24964190	.	-	.	ID=nbis-exon-58980;Parent=PASSSERD01989.2;de=true;minCov=104;pc=1
1A	GeMoMa	exon	24964945	24965142	.	-	.	ID=nbis-exon-58981;Parent=PASSSERD01989.2;de=true;minCov=104;pc=1
1A	GeMoMa	exon	24965459	24965678	.	-	.	ID=nbis-exon-58982;Parent=PASSSERD01989.2;de=true;minCov=104;pc=1
1A	GeMoMa	CDS	24955817	24955849	.	-	0	ID=cds-54013;Parent=PASSSERD01989.2;ae=true;minCov=454;pc=1
1A	GeMoMa	CDS	24955980	24956138	.	-	0	ID=cds-54012;Parent=PASSSERD01989.2;ae=true;de=true;minCov=410;pc=1
1A	GeMoMa	CDS	24956789	24956851	.	-	0	ID=cds-54011;Parent=PASSSERD01989.2;ae=true;de=true;minCov=406;pc=1
1A	GeMoMa	CDS	24957650	24957833	.	-	1	ID=cds-54010;Parent=PASSSERD01989.2;ae=true;de=true;minCov=325;pc=1
1A	GeMoMa	CDS	24960716	24960825	.	-	0	ID=cds-54009;Parent=PASSSERD01989.2;ae=true;de=true;minCov=297;pc=1
1A	GeMoMa	CDS	24962909	24963023	.	-	1	ID=cds-54008;Parent=PASSSERD01989.2;ae=true;de=true;minCov=284;pc=1
1A	GeMoMa	CDS	24963298	24963362	.	-	0	ID=cds-54007;Parent=PASSSERD01989.2;ae=true;de=true;minCov=270;pc=1
1A	GeMoMa	CDS	24964030	24964190	.	-	2	ID=cds-54006;Parent=PASSSERD01989.2;ae=true;de=true;minCov=273;pc=1
1A	GeMoMa	CDS	24964945	24965142	.	-	2	ID=cds-54005;Parent=PASSSERD01989.2;ae=true;de=true;minCov=246;pc=1
1A	GeMoMa	CDS	24965459	24965582	.	-	0	ID=cds-54004;Parent=PASSSERD01989.2;de=true;minCov=104;pc=1
1A	AnnotationFinalizer_	five_prime_UTR	24965583	24965678	.	-	.	ID=five_prime_utr-6788;Parent=PASSSERD01989.2
1A	AnnotationFinalizer_	three_prime_UTR	24953956	24955816	.	-	.	ID=three_prime_utr-5673;Parent=PASSSERD01989.2
1A	GeMoMa	mRNA	24953956	24975779	2076	-	.	ID=PASSSERD01989.1;Parent=PASSSERD01989;aa=461;alternative="onychos_gene-IRAK4";avgCov=301.6081;bestScore=2076;ce=12;evidence=2;iAA=0.9058;lpm=176;maxGap=4;maxScore=2406;minCov=0;minSplitReads=0;nps=0;oldID=pyrgi_rna-XM_041465497.1_R0;pAA=0.9529;prediction=0;raa=465;rce=11;ref-gene=pyrgi_gene-IRAK4;start=M;stop=*;sumWeight=2.0;tae=0.8182;tde=0.8182;tie=0.8182;tpc=0.9863
1A	GeMoMa	exon	24953956	24955849	.	-	.	ID=nbis-exon-58961;Parent=PASSSERD01989.1;de=false;minCov=0;pc=0.9841
1A	GeMoMa	exon	24955980	24956138	.	-	.	ID=nbis-exon-58962;Parent=PASSSERD01989.1;de=false;minCov=0;pc=0.9841
1A	GeMoMa	exon	24956789	24956851	.	-	.	ID=nbis-exon-58963;Parent=PASSSERD01989.1;de=false;minCov=0;pc=0.9841
1A	GeMoMa	exon	24957650	24957833	.	-	.	ID=nbis-exon-58964;Parent=PASSSERD01989.1;de=false;minCov=0;pc=0.9841
1A	GeMoMa	exon	24960716	24960825	.	-	.	ID=nbis-exon-58965;Parent=PASSSERD01989.1;de=false;minCov=0;pc=0.9841
1A	GeMoMa	exon	24962909	24963023	.	-	.	ID=nbis-exon-58966;Parent=PASSSERD01989.1;de=false;minCov=0;pc=0.9841
1A	GeMoMa	exon	24963298	24963362	.	-	.	ID=nbis-exon-58967;Parent=PASSSERD01989.1;de=false;minCov=0;pc=0.9841
1A	GeMoMa	exon	24964030	24964190	.	-	.	ID=nbis-exon-58968;Parent=PASSSERD01989.1;de=false;minCov=0;pc=0.9841
1A	GeMoMa	exon	24964945	24965142	.	-	.	ID=nbis-exon-58969;Parent=PASSSERD01989.1;de=false;minCov=0;pc=0.9841
1A	GeMoMa	exon	24965459	24965604	.	-	.	ID=nbis-exon-58970;Parent=PASSSERD01989.1;de=false;minCov=0;pc=0.9841
1A	GeMoMa	exon	24970650	24970735	.	-	.	ID=nbis-exon-58971;Parent=PASSSERD01989.1;de=false;minCov=0;pc=0.9841
1A	GeMoMa	exon	24975717	24975779	.	-	.	ID=nbis-exon-58972;Parent=PASSSERD01989.1;de=false;minCov=0;pc=0.9841
1A	GeMoMa	CDS	24955817	24955849	.	-	0	ID=cds-54003;Parent=PASSSERD01989.1;ae=true;minCov=454;pc=1
1A	GeMoMa	CDS	24955980	24956138	.	-	0	ID=cds-54002;Parent=PASSSERD01989.1;ae=true;de=true;minCov=410;pc=1
1A	GeMoMa	CDS	24956789	24956851	.	-	0	ID=cds-54001;Parent=PASSSERD01989.1;ae=true;de=true;minCov=406;pc=1
1A	GeMoMa	CDS	24957650	24957833	.	-	1	ID=cds-54000;Parent=PASSSERD01989.1;ae=true;de=true;minCov=325;pc=1
1A	GeMoMa	CDS	24960716	24960825	.	-	0	ID=cds-53999;Parent=PASSSERD01989.1;ae=true;de=true;minCov=297;pc=1
1A	GeMoMa	CDS	24962909	24963023	.	-	1	ID=cds-53998;Parent=PASSSERD01989.1;ae=true;de=true;minCov=284;pc=1
1A	GeMoMa	CDS	24963298	24963362	.	-	0	ID=cds-53997;Parent=PASSSERD01989.1;ae=true;de=true;minCov=270;pc=1
1A	GeMoMa	CDS	24964030	24964190	.	-	2	ID=cds-53996;Parent=PASSSERD01989.1;ae=true;de=true;minCov=273;pc=1
1A	GeMoMa	CDS	24964945	24965142	.	-	2	ID=cds-53995;Parent=PASSSERD01989.1;ae=true;de=true;minCov=246;pc=1
1A	GeMoMa	CDS	24965459	24965604	.	-	1	ID=cds-53994;Parent=PASSSERD01989.1;ae=false;de=true;minCov=55;pc=1
1A	GeMoMa	CDS	24970650	24970735	.	-	0	ID=cds-53993;Parent=PASSSERD01989.1;ae=false;de=false;minCov=0;pc=0.7907
1A	GeMoMa	CDS	24975717	24975779	.	-	0	ID=cds-53992;Parent=PASSSERD01989.1;de=false;minCov=0;pc=0.9841
1A	AnnotationFinalizer_	three_prime_UTR	24953956	24955816	.	-	.	ID=three_prime_utr-5672;Parent=PASSSERD01989.1
1A	GAF	gene	24967251	24968471	.	-	.	ID=PASSSERD01991;combinedEvidence=1;complete=1;maxEvidence=1;maxTie=0.0;transcripts=1
1A	GeMoMa	mRNA	24967251	24968471	523	-	.	ID=PASSSERD01991.1;Parent=PASSSERD01991;aa=103;avgCov=4.2557;bestScore=523;ce=2;evidence=1;iAA=1;lpm=103;maxGap=0;maxScore=523;minCov=0;minSplitReads=0;nps=0;oldID=passerold_transcript:ENSPDOT00000006382_R0;pAA=1;prediction=0;raa=103;rce=2;ref-gene=passerold_gene:ENSPDOG00000004269;start=M;stop=*;sumWeight=0.8;tae=0;tde=0;tie=0;tpc=0.9256
1A	GeMoMa	exon	24967251	24967644	.	-	.	ID=nbis-exon-58991;Parent=PASSSERD01991.1;de=false;minCov=2;pc=1
1A	GeMoMa	exon	24968208	24968471	.	-	.	ID=nbis-exon-58992;Parent=PASSSERD01991.1;de=false;minCov=2;pc=1
1A	GeMoMa	CDS	24967382	24967644	.	-	2	ID=cds-54023;Parent=PASSSERD01991.1;ae=false;minCov=0;pc=0.9125
1A	GeMoMa	CDS	24968208	24968253	.	-	0	ID=cds-54022;Parent=PASSSERD01991.1;de=false;minCov=2;pc=1
1A	AnnotationFinalizer_	five_prime_UTR	24968254	24968471	.	-	.	ID=five_prime_utr-6790;Parent=PASSSERD01991.1
1A	AnnotationFinalizer_	three_prime_UTR	24967251	24967381	.	-	.	ID=three_prime_utr-5675;Parent=PASSSERD01991.1
1A	GAF	gene	24967251	24978476	.	+	.	ID=PASSSERD01990;combinedEvidence=4;complete=1;maxEvidence=4;maxTie=1.0;transcripts=1
1A	GeMoMa	mRNA	24967251	24978476	3495	+	.	ID=PASSSERD01990.1;Parent=PASSSERD01990;aa=670;alternative="montanus_gene-PUS7L,onychos_gene-PUS7L,pyrgi_gene-PUS7L";avgCov=84.4687;bestScore=3495;ce=8;evidence=4;iAA=1;lpm=670;maxGap=0;maxScore=3495;minCov=0;minSplitReads=61;nps=0;oldID=passerold_transcript:ENSPDOT00000006371_R0;pAA=1;prediction=0;raa=670;rce=8;ref-gene=passerold_gene:ENSPDOG00000004261;start=M;stop=*;sumWeight=3.6;tae=1;tde=1;tie=1;tpc=0.9886
1A	GeMoMa	exon	24967251	24968181	.	+	.	ID=nbis-exon-58983;Parent=PASSSERD01990.1;de=true;minCov=0;pc=0.9718
1A	GeMoMa	exon	24968843	24969002	.	+	.	ID=nbis-exon-58984;Parent=PASSSERD01990.1;de=true;minCov=0;pc=0.9718
1A	GeMoMa	exon	24969962	24970157	.	+	.	ID=nbis-exon-58985;Parent=PASSSERD01990.1;de=true;minCov=0;pc=0.9718
1A	GeMoMa	exon	24971846	24971944	.	+	.	ID=nbis-exon-58986;Parent=PASSSERD01990.1;de=true;minCov=0;pc=0.9718
1A	GeMoMa	exon	24973414	24973495	.	+	.	ID=nbis-exon-58987;Parent=PASSSERD01990.1;de=true;minCov=0;pc=0.9718
1A	GeMoMa	exon	24974857	24975134	.	+	.	ID=nbis-exon-58988;Parent=PASSSERD01990.1;de=true;minCov=0;pc=0.9718
1A	GeMoMa	exon	24976757	24976810	.	+	.	ID=nbis-exon-58989;Parent=PASSSERD01990.1;de=true;minCov=0;pc=0.9718
1A	GeMoMa	exon	24977389	24978476	.	+	.	ID=nbis-exon-58990;Parent=PASSSERD01990.1;de=true;minCov=0;pc=0.9718
1A	GeMoMa	CDS	24967365	24968181	.	+	0	ID=cds-54014;Parent=PASSSERD01990.1;de=true;minCov=0;pc=0.9718
1A	GeMoMa	CDS	24968843	24969002	.	+	2	ID=cds-54015;Parent=PASSSERD01990.1;ae=true;de=true;minCov=82;pc=1
1A	GeMoMa	CDS	24969962	24970157	.	+	1	ID=cds-54016;Parent=PASSSERD01990.1;ae=true;de=true;minCov=80;pc=1
1A	GeMoMa	CDS	24971846	24971944	.	+	0	ID=cds-54017;Parent=PASSSERD01990.1;ae=true;de=true;minCov=81;pc=1
1A	GeMoMa	CDS	24973414	24973495	.	+	0	ID=cds-54018;Parent=PASSSERD01990.1;ae=true;de=true;minCov=83;pc=1
1A	GeMoMa	CDS	24974857	24975134	.	+	2	ID=cds-54019;Parent=PASSSERD01990.1;ae=true;de=true;minCov=72;pc=1
1A	GeMoMa	CDS	24976757	24976810	.	+	0	ID=cds-54020;Parent=PASSSERD01990.1;ae=true;de=true;minCov=114;pc=1
1A	GeMoMa	CDS	24977389	24977712	.	+	0	ID=cds-54021;Parent=PASSSERD01990.1;ae=true;minCov=110;pc=1
1A	AnnotationFinalizer_	five_prime_UTR	24967251	24967364	.	+	.	ID=five_prime_utr-6789;Parent=PASSSERD01990.1
1A	AnnotationFinalizer_	three_prime_UTR	24977713	24978476	.	+	.	ID=three_prime_utr-5674;Parent=PASSSERD01990.1
1A	GAF	gene	25017561	25114297	.	+	.	ID=PASSSERD01992;combinedEvidence=3;complete=6;maxEvidence=3;maxTie=0.9143;transcripts=6
1A	GeMoMa	mRNA	25017561	25114297	10432	+	.	ID=PASSSERD01992.1;Parent=PASSSERD01992;aa=1895;alternative="onychos_gene-ADAMTS20,pyrgi_gene-ADAMTS20";avgCov=7.1518;bestScore=10432;ce=39;evidence=3;iAA=0.9817;lpm=668;maxGap=9;maxScore=10651;minCov=0;minSplitReads=0;nps=0;oldID=montanus_rna-XM_039726989.1_R0;pAA=0.9864;prediction=0;raa=1912;rce=39;ref-gene=montanus_gene-ADAMTS20;start=M;stop=*;sumWeight=2.8;tae=0.9211;tde=0.8947;tie=0.8947;tpc=0.9497
1A	GeMoMa	exon	25017561	25017600	.	+	.	ID=nbis-exon-58993;Parent=PASSSERD01992.1;de=false;minCov=0;pc=0
1A	GeMoMa	exon	25028558	25028904	.	+	.	ID=nbis-exon-58994;Parent=PASSSERD01992.1;de=false;minCov=0;pc=0
1A	GeMoMa	exon	25040283	25040445	.	+	.	ID=nbis-exon-58995;Parent=PASSSERD01992.1;de=false;minCov=0;pc=0
1A	GeMoMa	exon	25043216	25043475	.	+	.	ID=nbis-exon-58996;Parent=PASSSERD01992.1;de=false;minCov=0;pc=0
1A	GeMoMa	exon	25054287	25054370	.	+	.	ID=nbis-exon-58997;Parent=PASSSERD01992.1;de=false;minCov=0;pc=0
1A	GeMoMa	exon	25055066	25055190	.	+	.	ID=nbis-exon-58998;Parent=PASSSERD01992.1;de=false;minCov=0;pc=0
1A	GeMoMa	exon	25056003	25056043	.	+	.	ID=nbis-exon-58999;Parent=PASSSERD01992.1;de=false;minCov=0;pc=0
1A	GeMoMa	exon	25056343	25056448	.	+	.	ID=nbis-exon-59000;Parent=PASSSERD01992.1;de=false;minCov=0;pc=0
1A	GeMoMa	exon	25057556	25057702	.	+	.	ID=nbis-exon-59001;Parent=PASSSERD01992.1;de=false;minCov=0;pc=0
1A	GeMoMa	exon	25058360	25058501	.	+	.	ID=nbis-exon-59002;Parent=PASSSERD01992.1;de=false;minCov=0;pc=0
1A	GeMoMa	exon	25059780	25059884	.	+	.	ID=nbis-exon-59003;Parent=PASSSERD01992.1;de=false;minCov=0;pc=0
1A	GeMoMa	exon	25066648	25066793	.	+	.	ID=nbis-exon-59004;Parent=PASSSERD01992.1;de=false;minCov=0;pc=0
1A	GeMoMa	exon	25068178	25068359	.	+	.	ID=nbis-exon-59005;Parent=PASSSERD01992.1;de=false;minCov=0;pc=0
1A	GeMoMa	exon	25068456	25068592	.	+	.	ID=nbis-exon-59006;Parent=PASSSERD01992.1;de=false;minCov=0;pc=0
1A	GeMoMa	exon	25069684	25069801	.	+	.	ID=nbis-exon-59007;Parent=PASSSERD01992.1;de=false;minCov=0;pc=0
1A	GeMoMa	exon	25073297	25073392	.	+	.	ID=nbis-exon-59008;Parent=PASSSERD01992.1;de=false;minCov=0;pc=0
1A	GeMoMa	exon	25074559	25074725	.	+	.	ID=nbis-exon-59009;Parent=PASSSERD01992.1;de=false;minCov=0;pc=0
1A	GeMoMa	exon	25074833	25074962	.	+	.	ID=nbis-exon-59010;Parent=PASSSERD01992.1;de=false;minCov=0;pc=0
1A	GeMoMa	exon	25076057	25076183	.	+	.	ID=nbis-exon-59011;Parent=PASSSERD01992.1;de=false;minCov=0;pc=0
1A	GeMoMa	exon	25076860	25077070	.	+	.	ID=nbis-exon-59012;Parent=PASSSERD01992.1;de=false;minCov=0;pc=0
1A	GeMoMa	exon	25077559	25077723	.	+	.	ID=nbis-exon-59013;Parent=PASSSERD01992.1;de=false;minCov=0;pc=0
1A	GeMoMa	exon	25078396	25078560	.	+	.	ID=nbis-exon-59014;Parent=PASSSERD01992.1;de=false;minCov=0;pc=0
1A	GeMoMa	exon	25080228	25080350	.	+	.	ID=nbis-exon-59015;Parent=PASSSERD01992.1;de=false;minCov=0;pc=0
1A	GeMoMa	exon	25081210	25081317	.	+	.	ID=nbis-exon-59016;Parent=PASSSERD01992.1;de=false;minCov=0;pc=0
1A	GeMoMa	exon	25082355	25082519	.	+	.	ID=nbis-exon-59017;Parent=PASSSERD01992.1;de=false;minCov=0;pc=0
1A	GeMoMa	exon	25082740	25083030	.	+	.	ID=nbis-exon-59018;Parent=PASSSERD01992.1;de=false;minCov=0;pc=0
1A	GeMoMa	exon	25083365	25083526	.	+	.	ID=nbis-exon-59019;Parent=PASSSERD01992.1;de=false;minCov=0;pc=0
1A	GeMoMa	exon	25084965	25085141	.	+	.	ID=nbis-exon-59020;Parent=PASSSERD01992.1;de=false;minCov=0;pc=0
1A	GeMoMa	exon	25102292	25102459	.	+	.	ID=nbis-exon-59021;Parent=PASSSERD01992.1;de=false;minCov=0;pc=0
1A	GeMoMa	exon	25103678	25103851	.	+	.	ID=nbis-exon-59022;Parent=PASSSERD01992.1;de=false;minCov=0;pc=0
1A	GeMoMa	exon	25106215	25106385	.	+	.	ID=nbis-exon-59023;Parent=PASSSERD01992.1;de=false;minCov=0;pc=0
1A	GeMoMa	exon	25107052	25107252	.	+	.	ID=nbis-exon-59024;Parent=PASSSERD01992.1;de=false;minCov=0;pc=0
1A	GeMoMa	exon	25107386	25107515	.	+	.	ID=nbis-exon-59025;Parent=PASSSERD01992.1;de=false;minCov=0;pc=0
1A	GeMoMa	exon	25107670	25107764	.	+	.	ID=nbis-exon-59026;Parent=PASSSERD01992.1;de=false;minCov=0;pc=0
1A	GeMoMa	exon	25107863	25107957	.	+	.	ID=nbis-exon-59027;Parent=PASSSERD01992.1;de=false;minCov=0;pc=0
1A	GeMoMa	exon	25108366	25108499	.	+	.	ID=nbis-exon-59028;Parent=PASSSERD01992.1;de=false;minCov=0;pc=0
1A	GeMoMa	exon	25109054	25109145	.	+	.	ID=nbis-exon-59029;Parent=PASSSERD01992.1;de=false;minCov=0;pc=0
1A	GeMoMa	exon	25111851	25111955	.	+	.	ID=nbis-exon-59030;Parent=PASSSERD01992.1;de=false;minCov=0;pc=0
1A	GeMoMa	exon	25112586	25114297	.	+	.	ID=nbis-exon-59031;Parent=PASSSERD01992.1;de=false;minCov=0;pc=0
1A	GeMoMa	CDS	25017561	25017600	.	+	0	ID=cds-54024;Parent=PASSSERD01992.1;de=false;minCov=0;pc=0
1A	GeMoMa	CDS	25028558	25028904	.	+	2	ID=cds-54025;Parent=PASSSERD01992.1;ae=false;de=true;minCov=0;pc=0.6888
1A	GeMoMa	CDS	25040283	25040445	.	+	0	ID=cds-54026;Parent=PASSSERD01992.1;ae=true;de=true;minCov=3;pc=1
1A	GeMoMa	CDS	25043216	25043475	.	+	2	ID=cds-54027;Parent=PASSSERD01992.1;ae=true;de=true;minCov=1;pc=1
1A	GeMoMa	CDS	25054287	25054370	.	+	0	ID=cds-54028;Parent=PASSSERD01992.1;ae=true;de=true;minCov=3;pc=1
1A	GeMoMa	CDS	25055066	25055190	.	+	0	ID=cds-54029;Parent=PASSSERD01992.1;ae=true;de=false;minCov=0;pc=0.72
1A	GeMoMa	CDS	25056003	25056043	.	+	1	ID=cds-54030;Parent=PASSSERD01992.1;ae=false;de=false;minCov=0;pc=0
1A	GeMoMa	CDS	25056343	25056448	.	+	2	ID=cds-54031;Parent=PASSSERD01992.1;ae=false;de=true;minCov=0;pc=0.4151
1A	GeMoMa	CDS	25057556	25057702	.	+	1	ID=cds-54032;Parent=PASSSERD01992.1;ae=true;de=true;minCov=2;pc=1
1A	GeMoMa	CDS	25058360	25058501	.	+	1	ID=cds-54033;Parent=PASSSERD01992.1;ae=true;de=true;minCov=1;pc=1
1A	GeMoMa	CDS	25059780	25059884	.	+	0	ID=cds-54034;Parent=PASSSERD01992.1;ae=true;de=true;minCov=2;pc=1
1A	GeMoMa	CDS	25066648	25066793	.	+	0	ID=cds-54035;Parent=PASSSERD01992.1;ae=true;de=true;minCov=3;pc=1
1A	GeMoMa	CDS	25068178	25068359	.	+	1	ID=cds-54036;Parent=PASSSERD01992.1;ae=true;de=true;minCov=2;pc=1
1A	GeMoMa	CDS	25068456	25068592	.	+	2	ID=cds-54037;Parent=PASSSERD01992.1;ae=true;de=true;minCov=3;pc=1
1A	GeMoMa	CDS	25069684	25069801	.	+	0	ID=cds-54038;Parent=PASSSERD01992.1;ae=true;de=true;minCov=2;pc=1
1A	GeMoMa	CDS	25073297	25073392	.	+	2	ID=cds-54039;Parent=PASSSERD01992.1;ae=true;de=true;minCov=2;pc=1
1A	GeMoMa	CDS	25074559	25074725	.	+	2	ID=cds-54040;Parent=PASSSERD01992.1;ae=true;de=true;minCov=3;pc=1
1A	GeMoMa	CDS	25074833	25074962	.	+	0	ID=cds-54041;Parent=PASSSERD01992.1;ae=true;de=true;minCov=3;pc=1
1A	GeMoMa	CDS	25076057	25076183	.	+	2	ID=cds-54042;Parent=PASSSERD01992.1;ae=true;de=true;minCov=9;pc=1
1A	GeMoMa	CDS	25076860	25077070	.	+	1	ID=cds-54043;Parent=PASSSERD01992.1;ae=true;de=true;minCov=8;pc=1
1A	GeMoMa	CDS	25077559	25077723	.	+	0	ID=cds-54044;Parent=PASSSERD01992.1;ae=true;de=true;minCov=4;pc=1
1A	GeMoMa	CDS	25078396	25078560	.	+	0	ID=cds-54045;Parent=PASSSERD01992.1;ae=true;de=true;minCov=3;pc=1
1A	GeMoMa	CDS	25080228	25080350	.	+	0	ID=cds-54046;Parent=PASSSERD01992.1;ae=true;de=true;minCov=2;pc=1
1A	GeMoMa	CDS	25081210	25081317	.	+	0	ID=cds-54047;Parent=PASSSERD01992.1;ae=true;de=true;minCov=2;pc=1
1A	GeMoMa	CDS	25082355	25082519	.	+	0	ID=cds-54048;Parent=PASSSERD01992.1;ae=true;de=true;minCov=3;pc=1
1A	GeMoMa	CDS	25082740	25083030	.	+	0	ID=cds-54049;Parent=PASSSERD01992.1;ae=true;de=true;minCov=4;pc=1
1A	GeMoMa	CDS	25083365	25083526	.	+	0	ID=cds-54050;Parent=PASSSERD01992.1;ae=true;de=true;minCov=6;pc=1
1A	GeMoMa	CDS	25084965	25085141	.	+	0	ID=cds-54051;Parent=PASSSERD01992.1;ae=true;de=false;minCov=9;pc=1
1A	GeMoMa	CDS	25102292	25102459	.	+	0	ID=cds-54052;Parent=PASSSERD01992.1;ae=true;de=true;minCov=5;pc=1
1A	GeMoMa	CDS	25103678	25103851	.	+	0	ID=cds-54053;Parent=PASSSERD01992.1;ae=true;de=true;minCov=5;pc=1
1A	GeMoMa	CDS	25106215	25106385	.	+	0	ID=cds-54054;Parent=PASSSERD01992.1;ae=true;de=true;minCov=11;pc=1
1A	GeMoMa	CDS	25107052	25107252	.	+	0	ID=cds-54055;Parent=PASSSERD01992.1;ae=true;de=true;minCov=10;pc=1
1A	GeMoMa	CDS	25107386	25107515	.	+	0	ID=cds-54056;Parent=PASSSERD01992.1;ae=true;de=true;minCov=13;pc=1
1A	GeMoMa	CDS	25107670	25107764	.	+	2	ID=cds-54057;Parent=PASSSERD01992.1;ae=true;de=true;minCov=7;pc=1
1A	GeMoMa	CDS	25107863	25107957	.	+	0	ID=cds-54058;Parent=PASSSERD01992.1;ae=true;de=true;minCov=4;pc=1
1A	GeMoMa	CDS	25108366	25108499	.	+	1	ID=cds-54059;Parent=PASSSERD01992.1;ae=true;de=true;minCov=5;pc=1
1A	GeMoMa	CDS	25109054	25109145	.	+	2	ID=cds-54060;Parent=PASSSERD01992.1;ae=true;de=true;minCov=11;pc=1
1A	GeMoMa	CDS	25111851	25111955	.	+	0	ID=cds-54061;Parent=PASSSERD01992.1;ae=true;de=true;minCov=7;pc=1
1A	GeMoMa	CDS	25112586	25112675	.	+	0	ID=cds-54062;Parent=PASSSERD01992.1;ae=true;minCov=5;pc=1
1A	AnnotationFinalizer_	three_prime_UTR	25112676	25114297	.	+	.	ID=three_prime_utr-5676;Parent=PASSSERD01992.1
1A	GeMoMa	mRNA	25022158	25114297	6159	+	.	ID=PASSSERD01992.2;Parent=PASSSERD01992;aa=1897;alternative="montanus_gene-ADAMTS9,onychos_gene-ADAMTS9";avgCov=7.1443;bestScore=10709;ce=39;evidence=3;iAA=0.5671;lpm=35;maxGap=16;maxScore=10802;minCov=0;minSplitReads=0;nps=0;oldID=pyrgi_rna-XM_041460257.1_R1;pAA=0.7486;prediction=1;raa=1931;rce=39;ref-gene=pyrgi_gene-ADAMTS9;start=M;stop=*;sumWeight=2.8;tae=0.9211;tde=0.8947;tie=0.8947;tpc=0.9487
1A	GeMoMa	exon	25022158	25022205	.	+	.	ID=nbis-exon-59032;Parent=PASSSERD01992.2;de=false;minCov=0;pc=0
1A	GeMoMa	exon	25028560	25028904	.	+	.	ID=nbis-exon-59033;Parent=PASSSERD01992.2;de=false;minCov=0;pc=0
1A	GeMoMa	exon	25040283	25040445	.	+	.	ID=nbis-exon-59034;Parent=PASSSERD01992.2;de=false;minCov=0;pc=0
1A	GeMoMa	exon	25043216	25043475	.	+	.	ID=nbis-exon-59035;Parent=PASSSERD01992.2;de=false;minCov=0;pc=0
1A	GeMoMa	exon	25054287	25054370	.	+	.	ID=nbis-exon-59036;Parent=PASSSERD01992.2;de=false;minCov=0;pc=0
1A	GeMoMa	exon	25055066	25055190	.	+	.	ID=nbis-exon-59037;Parent=PASSSERD01992.2;de=false;minCov=0;pc=0
1A	GeMoMa	exon	25056003	25056043	.	+	.	ID=nbis-exon-59038;Parent=PASSSERD01992.2;de=false;minCov=0;pc=0
1A	GeMoMa	exon	25056343	25056448	.	+	.	ID=nbis-exon-59039;Parent=PASSSERD01992.2;de=false;minCov=0;pc=0
1A	GeMoMa	exon	25057556	25057702	.	+	.	ID=nbis-exon-59040;Parent=PASSSERD01992.2;de=false;minCov=0;pc=0
1A	GeMoMa	exon	25058360	25058501	.	+	.	ID=nbis-exon-59041;Parent=PASSSERD01992.2;de=false;minCov=0;pc=0
1A	GeMoMa	exon	25059780	25059884	.	+	.	ID=nbis-exon-59042;Parent=PASSSERD01992.2;de=false;minCov=0;pc=0
1A	GeMoMa	exon	25066648	25066793	.	+	.	ID=nbis-exon-59043;Parent=PASSSERD01992.2;de=false;minCov=0;pc=0
1A	GeMoMa	exon	25068178	25068359	.	+	.	ID=nbis-exon-59044;Parent=PASSSERD01992.2;de=false;minCov=0;pc=0
1A	GeMoMa	exon	25068456	25068592	.	+	.	ID=nbis-exon-59045;Parent=PASSSERD01992.2;de=false;minCov=0;pc=0
1A	GeMoMa	exon	25069684	25069801	.	+	.	ID=nbis-exon-59046;Parent=PASSSERD01992.2;de=false;minCov=0;pc=0
1A	GeMoMa	exon	25073297	25073392	.	+	.	ID=nbis-exon-59047;Parent=PASSSERD01992.2;de=false;minCov=0;pc=0
1A	GeMoMa	exon	25074559	25074725	.	+	.	ID=nbis-exon-59048;Parent=PASSSERD01992.2;de=false;minCov=0;pc=0
1A	GeMoMa	exon	25074833	25074962	.	+	.	ID=nbis-exon-59049;Parent=PASSSERD01992.2;de=false;minCov=0;pc=0
1A	GeMoMa	exon	25076057	25076183	.	+	.	ID=nbis-exon-59050;Parent=PASSSERD01992.2;de=false;minCov=0;pc=0
1A	GeMoMa	exon	25076860	25077070	.	+	.	ID=nbis-exon-59051;Parent=PASSSERD01992.2;de=false;minCov=0;pc=0
1A	GeMoMa	exon	25077559	25077723	.	+	.	ID=nbis-exon-59052;Parent=PASSSERD01992.2;de=false;minCov=0;pc=0
1A	GeMoMa	exon	25078396	25078560	.	+	.	ID=nbis-exon-59053;Parent=PASSSERD01992.2;de=false;minCov=0;pc=0
1A	GeMoMa	exon	25080228	25080350	.	+	.	ID=nbis-exon-59054;Parent=PASSSERD01992.2;de=false;minCov=0;pc=0
1A	GeMoMa	exon	25081210	25081317	.	+	.	ID=nbis-exon-59055;Parent=PASSSERD01992.2;de=false;minCov=0;pc=0
1A	GeMoMa	exon	25082355	25082519	.	+	.	ID=nbis-exon-59056;Parent=PASSSERD01992.2;de=false;minCov=0;pc=0
1A	GeMoMa	exon	25082740	25083030	.	+	.	ID=nbis-exon-59057;Parent=PASSSERD01992.2;de=false;minCov=0;pc=0
1A	GeMoMa	exon	25083365	25083526	.	+	.	ID=nbis-exon-59058;Parent=PASSSERD01992.2;de=false;minCov=0;pc=0
1A	GeMoMa	exon	25084965	25085141	.	+	.	ID=nbis-exon-59059;Parent=PASSSERD01992.2;de=false;minCov=0;pc=0
1A	GeMoMa	exon	25102292	25102459	.	+	.	ID=nbis-exon-59060;Parent=PASSSERD01992.2;de=false;minCov=0;pc=0
1A	GeMoMa	exon	25103678	25103851	.	+	.	ID=nbis-exon-59061;Parent=PASSSERD01992.2;de=false;minCov=0;pc=0
1A	GeMoMa	exon	25106215	25106385	.	+	.	ID=nbis-exon-59062;Parent=PASSSERD01992.2;de=false;minCov=0;pc=0
1A	GeMoMa	exon	25107052	25107252	.	+	.	ID=nbis-exon-59063;Parent=PASSSERD01992.2;de=false;minCov=0;pc=0
1A	GeMoMa	exon	25107386	25107515	.	+	.	ID=nbis-exon-59064;Parent=PASSSERD01992.2;de=false;minCov=0;pc=0
1A	GeMoMa	exon	25107670	25107764	.	+	.	ID=nbis-exon-59065;Parent=PASSSERD01992.2;de=false;minCov=0;pc=0
1A	GeMoMa	exon	25107863	25107957	.	+	.	ID=nbis-exon-59066;Parent=PASSSERD01992.2;de=false;minCov=0;pc=0
1A	GeMoMa	exon	25108366	25108499	.	+	.	ID=nbis-exon-59067;Parent=PASSSERD01992.2;de=false;minCov=0;pc=0
1A	GeMoMa	exon	25109054	25109145	.	+	.	ID=nbis-exon-59068;Parent=PASSSERD01992.2;de=false;minCov=0;pc=0
1A	GeMoMa	exon	25111851	25111955	.	+	.	ID=nbis-exon-59069;Parent=PASSSERD01992.2;de=false;minCov=0;pc=0
1A	GeMoMa	exon	25112586	25114297	.	+	.	ID=nbis-exon-59070;Parent=PASSSERD01992.2;de=false;minCov=0;pc=0
1A	GeMoMa	CDS	25022158	25022205	.	+	0	ID=cds-54063;Parent=PASSSERD01992.2;de=false;minCov=0;pc=0
1A	GeMoMa	CDS	25028560	25028904	.	+	0	ID=cds-54064;Parent=PASSSERD01992.2;ae=false;de=true;minCov=0;pc=0.6928
1A	GeMoMa	CDS	25040283	25040445	.	+	0	ID=cds-54065;Parent=PASSSERD01992.2;ae=true;de=true;minCov=3;pc=1
1A	GeMoMa	CDS	25043216	25043475	.	+	2	ID=cds-54066;Parent=PASSSERD01992.2;ae=true;de=true;minCov=1;pc=1
1A	GeMoMa	CDS	25054287	25054370	.	+	0	ID=cds-54067;Parent=PASSSERD01992.2;ae=true;de=true;minCov=3;pc=1
1A	GeMoMa	CDS	25055066	25055190	.	+	0	ID=cds-54068;Parent=PASSSERD01992.2;ae=true;de=false;minCov=0;pc=0.72
1A	GeMoMa	CDS	25056003	25056043	.	+	1	ID=cds-54069;Parent=PASSSERD01992.2;ae=false;de=false;minCov=0;pc=0
1A	GeMoMa	CDS	25056343	25056448	.	+	2	ID=cds-54070;Parent=PASSSERD01992.2;ae=false;de=true;minCov=0;pc=0.4151
1A	GeMoMa	CDS	25057556	25057702	.	+	1	ID=cds-54071;Parent=PASSSERD01992.2;ae=true;de=true;minCov=2;pc=1
1A	GeMoMa	CDS	25058360	25058501	.	+	1	ID=cds-54072;Parent=PASSSERD01992.2;ae=true;de=true;minCov=1;pc=1
1A	GeMoMa	CDS	25059780	25059884	.	+	0	ID=cds-54073;Parent=PASSSERD01992.2;ae=true;de=true;minCov=2;pc=1
1A	GeMoMa	CDS	25066648	25066793	.	+	0	ID=cds-54074;Parent=PASSSERD01992.2;ae=true;de=true;minCov=3;pc=1
1A	GeMoMa	CDS	25068178	25068359	.	+	1	ID=cds-54075;Parent=PASSSERD01992.2;ae=true;de=true;minCov=2;pc=1
1A	GeMoMa	CDS	25068456	25068592	.	+	2	ID=cds-54076;Parent=PASSSERD01992.2;ae=true;de=true;minCov=3;pc=1
1A	GeMoMa	CDS	25069684	25069801	.	+	0	ID=cds-54077;Parent=PASSSERD01992.2;ae=true;de=true;minCov=2;pc=1
1A	GeMoMa	CDS	25073297	25073392	.	+	2	ID=cds-54078;Parent=PASSSERD01992.2;ae=true;de=true;minCov=2;pc=1
1A	GeMoMa	CDS	25074559	25074725	.	+	2	ID=cds-54079;Parent=PASSSERD01992.2;ae=true;de=true;minCov=3;pc=1
1A	GeMoMa	CDS	25074833	25074962	.	+	0	ID=cds-54080;Parent=PASSSERD01992.2;ae=true;de=true;minCov=3;pc=1
1A	GeMoMa	CDS	25076057	25076183	.	+	2	ID=cds-54081;Parent=PASSSERD01992.2;ae=true;de=true;minCov=9;pc=1
1A	GeMoMa	CDS	25076860	25077070	.	+	1	ID=cds-54082;Parent=PASSSERD01992.2;ae=true;de=true;minCov=8;pc=1
1A	GeMoMa	CDS	25077559	25077723	.	+	0	ID=cds-54083;Parent=PASSSERD01992.2;ae=true;de=true;minCov=4;pc=1
1A	GeMoMa	CDS	25078396	25078560	.	+	0	ID=cds-54084;Parent=PASSSERD01992.2;ae=true;de=true;minCov=3;pc=1
1A	GeMoMa	CDS	25080228	25080350	.	+	0	ID=cds-54085;Parent=PASSSERD01992.2;ae=true;de=true;minCov=2;pc=1
1A	GeMoMa	CDS	25081210	25081317	.	+	0	ID=cds-54086;Parent=PASSSERD01992.2;ae=true;de=true;minCov=2;pc=1
1A	GeMoMa	CDS	25082355	25082519	.	+	0	ID=cds-54087;Parent=PASSSERD01992.2;ae=true;de=true;minCov=3;pc=1
1A	GeMoMa	CDS	25082740	25083030	.	+	0	ID=cds-54088;Parent=PASSSERD01992.2;ae=true;de=true;minCov=4;pc=1
1A	GeMoMa	CDS	25083365	25083526	.	+	0	ID=cds-54089;Parent=PASSSERD01992.2;ae=true;de=true;minCov=6;pc=1
1A	GeMoMa	CDS	25084965	25085141	.	+	0	ID=cds-54090;Parent=PASSSERD01992.2;ae=true;de=false;minCov=9;pc=1
1A	GeMoMa	CDS	25102292	25102459	.	+	0	ID=cds-54091;Parent=PASSSERD01992.2;ae=true;de=true;minCov=5;pc=1
1A	GeMoMa	CDS	25103678	25103851	.	+	0	ID=cds-54092;Parent=PASSSERD01992.2;ae=true;de=true;minCov=5;pc=1
1A	GeMoMa	CDS	25106215	25106385	.	+	0	ID=cds-54093;Parent=PASSSERD01992.2;ae=true;de=true;minCov=11;pc=1
1A	GeMoMa	CDS	25107052	25107252	.	+	0	ID=cds-54094;Parent=PASSSERD01992.2;ae=true;de=true;minCov=10;pc=1
1A	GeMoMa	CDS	25107386	25107515	.	+	0	ID=cds-54095;Parent=PASSSERD01992.2;ae=true;de=true;minCov=13;pc=1
1A	GeMoMa	CDS	25107670	25107764	.	+	2	ID=cds-54096;Parent=PASSSERD01992.2;ae=true;de=true;minCov=7;pc=1
1A	GeMoMa	CDS	25107863	25107957	.	+	0	ID=cds-54097;Parent=PASSSERD01992.2;ae=true;de=true;minCov=4;pc=1
1A	GeMoMa	CDS	25108366	25108499	.	+	1	ID=cds-54098;Parent=PASSSERD01992.2;ae=true;de=true;minCov=5;pc=1
1A	GeMoMa	CDS	25109054	25109145	.	+	2	ID=cds-54099;Parent=PASSSERD01992.2;ae=true;de=true;minCov=11;pc=1
1A	GeMoMa	CDS	25111851	25111955	.	+	0	ID=cds-54100;Parent=PASSSERD01992.2;ae=true;de=true;minCov=7;pc=1
1A	GeMoMa	CDS	25112586	25112675	.	+	0	ID=cds-54101;Parent=PASSSERD01992.2;ae=true;minCov=5;pc=1
1A	AnnotationFinalizer_	three_prime_UTR	25112676	25114297	.	+	.	ID=three_prime_utr-5677;Parent=PASSSERD01992.2
1A	GeMoMa	mRNA	25022158	25114297	5956	+	.	ID=PASSSERD01992.3;Parent=PASSSERD01992;aa=1841;alternative="montanus_gene-ADAMTS9,onychos_gene-ADAMTS9";avgCov=7.0929;bestScore=10385;ce=38;evidence=3;iAA=0.5672;lpm=35;maxGap=16;maxScore=10478;minCov=0;minSplitReads=0;nps=0;oldID=pyrgi_rna-XM_041460265.1_R1;pAA=0.7481;prediction=1;raa=1876;rce=38;ref-gene=pyrgi_gene-ADAMTS9;start=M;stop=*;sumWeight=2.8;tae=0.9189;tde=0.8919;tie=0.8919;tpc=0.9471
1A	GeMoMa	exon	25022158	25022205	.	+	.	ID=nbis-exon-59071;Parent=PASSSERD01992.3;de=false;minCov=0;pc=0
1A	GeMoMa	exon	25028560	25028904	.	+	.	ID=nbis-exon-59072;Parent=PASSSERD01992.3;de=false;minCov=0;pc=0
1A	GeMoMa	exon	25040283	25040445	.	+	.	ID=nbis-exon-59073;Parent=PASSSERD01992.3;de=false;minCov=0;pc=0
1A	GeMoMa	exon	25043216	25043475	.	+	.	ID=nbis-exon-59074;Parent=PASSSERD01992.3;de=false;minCov=0;pc=0
1A	GeMoMa	exon	25054287	25054370	.	+	.	ID=nbis-exon-59075;Parent=PASSSERD01992.3;de=false;minCov=0;pc=0
1A	GeMoMa	exon	25055066	25055190	.	+	.	ID=nbis-exon-59076;Parent=PASSSERD01992.3;de=false;minCov=0;pc=0
1A	GeMoMa	exon	25056003	25056043	.	+	.	ID=nbis-exon-59077;Parent=PASSSERD01992.3;de=false;minCov=0;pc=0
1A	GeMoMa	exon	25056343	25056448	.	+	.	ID=nbis-exon-59078;Parent=PASSSERD01992.3;de=false;minCov=0;pc=0
1A	GeMoMa	exon	25057556	25057702	.	+	.	ID=nbis-exon-59079;Parent=PASSSERD01992.3;de=false;minCov=0;pc=0
1A	GeMoMa	exon	25058360	25058501	.	+	.	ID=nbis-exon-59080;Parent=PASSSERD01992.3;de=false;minCov=0;pc=0
1A	GeMoMa	exon	25059780	25059884	.	+	.	ID=nbis-exon-59081;Parent=PASSSERD01992.3;de=false;minCov=0;pc=0
1A	GeMoMa	exon	25066648	25066793	.	+	.	ID=nbis-exon-59082;Parent=PASSSERD01992.3;de=false;minCov=0;pc=0
1A	GeMoMa	exon	25068178	25068359	.	+	.	ID=nbis-exon-59083;Parent=PASSSERD01992.3;de=false;minCov=0;pc=0
1A	GeMoMa	exon	25068456	25068592	.	+	.	ID=nbis-exon-59084;Parent=PASSSERD01992.3;de=false;minCov=0;pc=0
1A	GeMoMa	exon	25069684	25069801	.	+	.	ID=nbis-exon-59085;Parent=PASSSERD01992.3;de=false;minCov=0;pc=0
1A	GeMoMa	exon	25073297	25073392	.	+	.	ID=nbis-exon-59086;Parent=PASSSERD01992.3;de=false;minCov=0;pc=0
1A	GeMoMa	exon	25074559	25074725	.	+	.	ID=nbis-exon-59087;Parent=PASSSERD01992.3;de=false;minCov=0;pc=0
1A	GeMoMa	exon	25074833	25074962	.	+	.	ID=nbis-exon-59088;Parent=PASSSERD01992.3;de=false;minCov=0;pc=0
1A	GeMoMa	exon	25076057	25076183	.	+	.	ID=nbis-exon-59089;Parent=PASSSERD01992.3;de=false;minCov=0;pc=0
1A	GeMoMa	exon	25076860	25077070	.	+	.	ID=nbis-exon-59090;Parent=PASSSERD01992.3;de=false;minCov=0;pc=0
1A	GeMoMa	exon	25077559	25077723	.	+	.	ID=nbis-exon-59091;Parent=PASSSERD01992.3;de=false;minCov=0;pc=0
1A	GeMoMa	exon	25078396	25078560	.	+	.	ID=nbis-exon-59092;Parent=PASSSERD01992.3;de=false;minCov=0;pc=0
1A	GeMoMa	exon	25080228	25080350	.	+	.	ID=nbis-exon-59093;Parent=PASSSERD01992.3;de=false;minCov=0;pc=0
1A	GeMoMa	exon	25081210	25081317	.	+	.	ID=nbis-exon-59094;Parent=PASSSERD01992.3;de=false;minCov=0;pc=0
1A	GeMoMa	exon	25082355	25082519	.	+	.	ID=nbis-exon-59095;Parent=PASSSERD01992.3;de=false;minCov=0;pc=0
1A	GeMoMa	exon	25082740	25083030	.	+	.	ID=nbis-exon-59096;Parent=PASSSERD01992.3;de=false;minCov=0;pc=0
1A	GeMoMa	exon	25083365	25083526	.	+	.	ID=nbis-exon-59097;Parent=PASSSERD01992.3;de=false;minCov=0;pc=0
1A	GeMoMa	exon	25084965	25085141	.	+	.	ID=nbis-exon-59098;Parent=PASSSERD01992.3;de=false;minCov=0;pc=0
1A	GeMoMa	exon	25103678	25103851	.	+	.	ID=nbis-exon-59099;Parent=PASSSERD01992.3;de=false;minCov=0;pc=0
1A	GeMoMa	exon	25106215	25106385	.	+	.	ID=nbis-exon-59100;Parent=PASSSERD01992.3;de=false;minCov=0;pc=0
1A	GeMoMa	exon	25107052	25107252	.	+	.	ID=nbis-exon-59101;Parent=PASSSERD01992.3;de=false;minCov=0;pc=0
1A	GeMoMa	exon	25107386	25107515	.	+	.	ID=nbis-exon-59102;Parent=PASSSERD01992.3;de=false;minCov=0;pc=0
1A	GeMoMa	exon	25107670	25107764	.	+	.	ID=nbis-exon-59103;Parent=PASSSERD01992.3;de=false;minCov=0;pc=0
1A	GeMoMa	exon	25107863	25107957	.	+	.	ID=nbis-exon-59104;Parent=PASSSERD01992.3;de=false;minCov=0;pc=0
1A	GeMoMa	exon	25108366	25108499	.	+	.	ID=nbis-exon-59105;Parent=PASSSERD01992.3;de=false;minCov=0;pc=0
1A	GeMoMa	exon	25109054	25109145	.	+	.	ID=nbis-exon-59106;Parent=PASSSERD01992.3;de=false;minCov=0;pc=0
1A	GeMoMa	exon	25111851	25111955	.	+	.	ID=nbis-exon-59107;Parent=PASSSERD01992.3;de=false;minCov=0;pc=0
1A	GeMoMa	exon	25112586	25114297	.	+	.	ID=nbis-exon-59108;Parent=PASSSERD01992.3;de=false;minCov=0;pc=0
1A	GeMoMa	CDS	25022158	25022205	.	+	0	ID=cds-54102;Parent=PASSSERD01992.3;de=false;minCov=0;pc=0
1A	GeMoMa	CDS	25028560	25028904	.	+	0	ID=cds-54103;Parent=PASSSERD01992.3;ae=false;de=true;minCov=0;pc=0.6928
1A	GeMoMa	CDS	25040283	25040445	.	+	0	ID=cds-54104;Parent=PASSSERD01992.3;ae=true;de=true;minCov=3;pc=1
1A	GeMoMa	CDS	25043216	25043475	.	+	2	ID=cds-54105;Parent=PASSSERD01992.3;ae=true;de=true;minCov=1;pc=1
1A	GeMoMa	CDS	25054287	25054370	.	+	0	ID=cds-54106;Parent=PASSSERD01992.3;ae=true;de=true;minCov=3;pc=1
1A	GeMoMa	CDS	25055066	25055190	.	+	0	ID=cds-54107;Parent=PASSSERD01992.3;ae=true;de=false;minCov=0;pc=0.72
1A	GeMoMa	CDS	25056003	25056043	.	+	1	ID=cds-54108;Parent=PASSSERD01992.3;ae=false;de=false;minCov=0;pc=0
1A	GeMoMa	CDS	25056343	25056448	.	+	2	ID=cds-54109;Parent=PASSSERD01992.3;ae=false;de=true;minCov=0;pc=0.4151
1A	GeMoMa	CDS	25057556	25057702	.	+	1	ID=cds-54110;Parent=PASSSERD01992.3;ae=true;de=true;minCov=2;pc=1
1A	GeMoMa	CDS	25058360	25058501	.	+	1	ID=cds-54111;Parent=PASSSERD01992.3;ae=true;de=true;minCov=1;pc=1
1A	GeMoMa	CDS	25059780	25059884	.	+	0	ID=cds-54112;Parent=PASSSERD01992.3;ae=true;de=true;minCov=2;pc=1
1A	GeMoMa	CDS	25066648	25066793	.	+	0	ID=cds-54113;Parent=PASSSERD01992.3;ae=true;de=true;minCov=3;pc=1
1A	GeMoMa	CDS	25068178	25068359	.	+	1	ID=cds-54114;Parent=PASSSERD01992.3;ae=true;de=true;minCov=2;pc=1
1A	GeMoMa	CDS	25068456	25068592	.	+	2	ID=cds-54115;Parent=PASSSERD01992.3;ae=true;de=true;minCov=3;pc=1
1A	GeMoMa	CDS	25069684	25069801	.	+	0	ID=cds-54116;Parent=PASSSERD01992.3;ae=true;de=true;minCov=2;pc=1
1A	GeMoMa	CDS	25073297	25073392	.	+	2	ID=cds-54117;Parent=PASSSERD01992.3;ae=true;de=true;minCov=2;pc=1
1A	GeMoMa	CDS	25074559	25074725	.	+	2	ID=cds-54118;Parent=PASSSERD01992.3;ae=true;de=true;minCov=3;pc=1
1A	GeMoMa	CDS	25074833	25074962	.	+	0	ID=cds-54119;Parent=PASSSERD01992.3;ae=true;de=true;minCov=3;pc=1
1A	GeMoMa	CDS	25076057	25076183	.	+	2	ID=cds-54120;Parent=PASSSERD01992.3;ae=true;de=true;minCov=9;pc=1
1A	GeMoMa	CDS	25076860	25077070	.	+	1	ID=cds-54121;Parent=PASSSERD01992.3;ae=true;de=true;minCov=8;pc=1
1A	GeMoMa	CDS	25077559	25077723	.	+	0	ID=cds-54122;Parent=PASSSERD01992.3;ae=true;de=true;minCov=4;pc=1
1A	GeMoMa	CDS	25078396	25078560	.	+	0	ID=cds-54123;Parent=PASSSERD01992.3;ae=true;de=true;minCov=3;pc=1
1A	GeMoMa	CDS	25080228	25080350	.	+	0	ID=cds-54124;Parent=PASSSERD01992.3;ae=true;de=true;minCov=2;pc=1
1A	GeMoMa	CDS	25081210	25081317	.	+	0	ID=cds-54125;Parent=PASSSERD01992.3;ae=true;de=true;minCov=2;pc=1
1A	GeMoMa	CDS	25082355	25082519	.	+	0	ID=cds-54126;Parent=PASSSERD01992.3;ae=true;de=true;minCov=3;pc=1
1A	GeMoMa	CDS	25082740	25083030	.	+	0	ID=cds-54127;Parent=PASSSERD01992.3;ae=true;de=true;minCov=4;pc=1
1A	GeMoMa	CDS	25083365	25083526	.	+	0	ID=cds-54128;Parent=PASSSERD01992.3;ae=true;de=true;minCov=6;pc=1
1A	GeMoMa	CDS	25084965	25085141	.	+	0	ID=cds-54129;Parent=PASSSERD01992.3;ae=true;de=false;minCov=9;pc=1
1A	GeMoMa	CDS	25103678	25103851	.	+	0	ID=cds-54130;Parent=PASSSERD01992.3;ae=true;de=true;minCov=5;pc=1
1A	GeMoMa	CDS	25106215	25106385	.	+	0	ID=cds-54131;Parent=PASSSERD01992.3;ae=true;de=true;minCov=11;pc=1
1A	GeMoMa	CDS	25107052	25107252	.	+	0	ID=cds-54132;Parent=PASSSERD01992.3;ae=true;de=true;minCov=10;pc=1
1A	GeMoMa	CDS	25107386	25107515	.	+	0	ID=cds-54133;Parent=PASSSERD01992.3;ae=true;de=true;minCov=13;pc=1
1A	GeMoMa	CDS	25107670	25107764	.	+	2	ID=cds-54134;Parent=PASSSERD01992.3;ae=true;de=true;minCov=7;pc=1
1A	GeMoMa	CDS	25107863	25107957	.	+	0	ID=cds-54135;Parent=PASSSERD01992.3;ae=true;de=true;minCov=4;pc=1
1A	GeMoMa	CDS	25108366	25108499	.	+	1	ID=cds-54136;Parent=PASSSERD01992.3;ae=true;de=true;minCov=5;pc=1
1A	GeMoMa	CDS	25109054	25109145	.	+	2	ID=cds-54137;Parent=PASSSERD01992.3;ae=true;de=true;minCov=11;pc=1
1A	GeMoMa	CDS	25111851	25111955	.	+	0	ID=cds-54138;Parent=PASSSERD01992.3;ae=true;de=true;minCov=7;pc=1
1A	GeMoMa	CDS	25112586	25112675	.	+	0	ID=cds-54139;Parent=PASSSERD01992.3;ae=true;minCov=5;pc=1
1A	AnnotationFinalizer_	three_prime_UTR	25112676	25114297	.	+	.	ID=three_prime_utr-5678;Parent=PASSSERD01992.3
1A	GeMoMa	mRNA	25022158	25114297	5834	+	.	ID=PASSSERD01992.4;Parent=PASSSERD01992;aa=1783;alternative="montanus_gene-ADAMTS9,onychos_gene-ADAMTS9";avgCov=7.037;bestScore=10070;ce=37;evidence=3;iAA=0.5731;lpm=35;maxGap=16;maxScore=10142;minCov=0;minSplitReads=0;nps=0;oldID=pyrgi_rna-XM_041460278.1_R1;pAA=0.7484;prediction=1;raa=1818;rce=37;ref-gene=pyrgi_gene-ADAMTS9;start=M;stop=*;sumWeight=2.8;tae=0.9167;tde=0.8889;tie=0.8889;tpc=0.9454
1A	GeMoMa	exon	25022158	25022205	.	+	.	ID=nbis-exon-59109;Parent=PASSSERD01992.4;de=false;minCov=0;pc=0
1A	GeMoMa	exon	25028560	25028904	.	+	.	ID=nbis-exon-59110;Parent=PASSSERD01992.4;de=false;minCov=0;pc=0
1A	GeMoMa	exon	25040283	25040445	.	+	.	ID=nbis-exon-59111;Parent=PASSSERD01992.4;de=false;minCov=0;pc=0
1A	GeMoMa	exon	25043216	25043475	.	+	.	ID=nbis-exon-59112;Parent=PASSSERD01992.4;de=false;minCov=0;pc=0
1A	GeMoMa	exon	25054287	25054370	.	+	.	ID=nbis-exon-59113;Parent=PASSSERD01992.4;de=false;minCov=0;pc=0
1A	GeMoMa	exon	25055066	25055190	.	+	.	ID=nbis-exon-59114;Parent=PASSSERD01992.4;de=false;minCov=0;pc=0
1A	GeMoMa	exon	25056003	25056043	.	+	.	ID=nbis-exon-59115;Parent=PASSSERD01992.4;de=false;minCov=0;pc=0
1A	GeMoMa	exon	25056343	25056448	.	+	.	ID=nbis-exon-59116;Parent=PASSSERD01992.4;de=false;minCov=0;pc=0
1A	GeMoMa	exon	25057556	25057702	.	+	.	ID=nbis-exon-59117;Parent=PASSSERD01992.4;de=false;minCov=0;pc=0
1A	GeMoMa	exon	25058360	25058501	.	+	.	ID=nbis-exon-59118;Parent=PASSSERD01992.4;de=false;minCov=0;pc=0
1A	GeMoMa	exon	25059780	25059884	.	+	.	ID=nbis-exon-59119;Parent=PASSSERD01992.4;de=false;minCov=0;pc=0
1A	GeMoMa	exon	25066648	25066793	.	+	.	ID=nbis-exon-59120;Parent=PASSSERD01992.4;de=false;minCov=0;pc=0
1A	GeMoMa	exon	25068178	25068359	.	+	.	ID=nbis-exon-59121;Parent=PASSSERD01992.4;de=false;minCov=0;pc=0
1A	GeMoMa	exon	25068456	25068592	.	+	.	ID=nbis-exon-59122;Parent=PASSSERD01992.4;de=false;minCov=0;pc=0
1A	GeMoMa	exon	25069684	25069801	.	+	.	ID=nbis-exon-59123;Parent=PASSSERD01992.4;de=false;minCov=0;pc=0
1A	GeMoMa	exon	25073297	25073392	.	+	.	ID=nbis-exon-59124;Parent=PASSSERD01992.4;de=false;minCov=0;pc=0
1A	GeMoMa	exon	25074559	25074725	.	+	.	ID=nbis-exon-59125;Parent=PASSSERD01992.4;de=false;minCov=0;pc=0
1A	GeMoMa	exon	25074833	25074962	.	+	.	ID=nbis-exon-59126;Parent=PASSSERD01992.4;de=false;minCov=0;pc=0
1A	GeMoMa	exon	25076057	25076183	.	+	.	ID=nbis-exon-59127;Parent=PASSSERD01992.4;de=false;minCov=0;pc=0
1A	GeMoMa	exon	25076860	25077070	.	+	.	ID=nbis-exon-59128;Parent=PASSSERD01992.4;de=false;minCov=0;pc=0
1A	GeMoMa	exon	25077559	25077723	.	+	.	ID=nbis-exon-59129;Parent=PASSSERD01992.4;de=false;minCov=0;pc=0
1A	GeMoMa	exon	25078396	25078560	.	+	.	ID=nbis-exon-59130;Parent=PASSSERD01992.4;de=false;minCov=0;pc=0
1A	GeMoMa	exon	25080228	25080350	.	+	.	ID=nbis-exon-59131;Parent=PASSSERD01992.4;de=false;minCov=0;pc=0
1A	GeMoMa	exon	25081210	25081317	.	+	.	ID=nbis-exon-59132;Parent=PASSSERD01992.4;de=false;minCov=0;pc=0
1A	GeMoMa	exon	25082355	25082519	.	+	.	ID=nbis-exon-59133;Parent=PASSSERD01992.4;de=false;minCov=0;pc=0
1A	GeMoMa	exon	25082740	25083030	.	+	.	ID=nbis-exon-59134;Parent=PASSSERD01992.4;de=false;minCov=0;pc=0
1A	GeMoMa	exon	25083365	25083526	.	+	.	ID=nbis-exon-59135;Parent=PASSSERD01992.4;de=false;minCov=0;pc=0
1A	GeMoMa	exon	25084965	25085141	.	+	.	ID=nbis-exon-59136;Parent=PASSSERD01992.4;de=false;minCov=0;pc=0
1A	GeMoMa	exon	25106215	25106385	.	+	.	ID=nbis-exon-59137;Parent=PASSSERD01992.4;de=false;minCov=0;pc=0
1A	GeMoMa	exon	25107052	25107252	.	+	.	ID=nbis-exon-59138;Parent=PASSSERD01992.4;de=false;minCov=0;pc=0
1A	GeMoMa	exon	25107386	25107515	.	+	.	ID=nbis-exon-59139;Parent=PASSSERD01992.4;de=false;minCov=0;pc=0
1A	GeMoMa	exon	25107670	25107764	.	+	.	ID=nbis-exon-59140;Parent=PASSSERD01992.4;de=false;minCov=0;pc=0
1A	GeMoMa	exon	25107863	25107957	.	+	.	ID=nbis-exon-59141;Parent=PASSSERD01992.4;de=false;minCov=0;pc=0
1A	GeMoMa	exon	25108366	25108499	.	+	.	ID=nbis-exon-59142;Parent=PASSSERD01992.4;de=false;minCov=0;pc=0
1A	GeMoMa	exon	25109054	25109145	.	+	.	ID=nbis-exon-59143;Parent=PASSSERD01992.4;de=false;minCov=0;pc=0
1A	GeMoMa	exon	25111851	25111955	.	+	.	ID=nbis-exon-59144;Parent=PASSSERD01992.4;de=false;minCov=0;pc=0
1A	GeMoMa	exon	25112586	25114297	.	+	.	ID=nbis-exon-59145;Parent=PASSSERD01992.4;de=false;minCov=0;pc=0
1A	GeMoMa	CDS	25022158	25022205	.	+	0	ID=cds-54140;Parent=PASSSERD01992.4;de=false;minCov=0;pc=0
1A	GeMoMa	CDS	25028560	25028904	.	+	0	ID=cds-54141;Parent=PASSSERD01992.4;ae=false;de=true;minCov=0;pc=0.6928
1A	GeMoMa	CDS	25040283	25040445	.	+	0	ID=cds-54142;Parent=PASSSERD01992.4;ae=true;de=true;minCov=3;pc=1
1A	GeMoMa	CDS	25043216	25043475	.	+	2	ID=cds-54143;Parent=PASSSERD01992.4;ae=true;de=true;minCov=1;pc=1
1A	GeMoMa	CDS	25054287	25054370	.	+	0	ID=cds-54144;Parent=PASSSERD01992.4;ae=true;de=true;minCov=3;pc=1
1A	GeMoMa	CDS	25055066	25055190	.	+	0	ID=cds-54145;Parent=PASSSERD01992.4;ae=true;de=false;minCov=0;pc=0.72
1A	GeMoMa	CDS	25056003	25056043	.	+	1	ID=cds-54146;Parent=PASSSERD01992.4;ae=false;de=false;minCov=0;pc=0
1A	GeMoMa	CDS	25056343	25056448	.	+	2	ID=cds-54147;Parent=PASSSERD01992.4;ae=false;de=true;minCov=0;pc=0.4151
1A	GeMoMa	CDS	25057556	25057702	.	+	1	ID=cds-54148;Parent=PASSSERD01992.4;ae=true;de=true;minCov=2;pc=1
1A	GeMoMa	CDS	25058360	25058501	.	+	1	ID=cds-54149;Parent=PASSSERD01992.4;ae=true;de=true;minCov=1;pc=1
1A	GeMoMa	CDS	25059780	25059884	.	+	0	ID=cds-54150;Parent=PASSSERD01992.4;ae=true;de=true;minCov=2;pc=1
1A	GeMoMa	CDS	25066648	25066793	.	+	0	ID=cds-54151;Parent=PASSSERD01992.4;ae=true;de=true;minCov=3;pc=1
1A	GeMoMa	CDS	25068178	25068359	.	+	1	ID=cds-54152;Parent=PASSSERD01992.4;ae=true;de=true;minCov=2;pc=1
1A	GeMoMa	CDS	25068456	25068592	.	+	2	ID=cds-54153;Parent=PASSSERD01992.4;ae=true;de=true;minCov=3;pc=1
1A	GeMoMa	CDS	25069684	25069801	.	+	0	ID=cds-54154;Parent=PASSSERD01992.4;ae=true;de=true;minCov=2;pc=1
1A	GeMoMa	CDS	25073297	25073392	.	+	2	ID=cds-54155;Parent=PASSSERD01992.4;ae=true;de=true;minCov=2;pc=1
1A	GeMoMa	CDS	25074559	25074725	.	+	2	ID=cds-54156;Parent=PASSSERD01992.4;ae=true;de=true;minCov=3;pc=1
1A	GeMoMa	CDS	25074833	25074962	.	+	0	ID=cds-54157;Parent=PASSSERD01992.4;ae=true;de=true;minCov=3;pc=1
1A	GeMoMa	CDS	25076057	25076183	.	+	2	ID=cds-54158;Parent=PASSSERD01992.4;ae=true;de=true;minCov=9;pc=1
1A	GeMoMa	CDS	25076860	25077070	.	+	1	ID=cds-54159;Parent=PASSSERD01992.4;ae=true;de=true;minCov=8;pc=1
1A	GeMoMa	CDS	25077559	25077723	.	+	0	ID=cds-54160;Parent=PASSSERD01992.4;ae=true;de=true;minCov=4;pc=1
1A	GeMoMa	CDS	25078396	25078560	.	+	0	ID=cds-54161;Parent=PASSSERD01992.4;ae=true;de=true;minCov=3;pc=1
1A	GeMoMa	CDS	25080228	25080350	.	+	0	ID=cds-54162;Parent=PASSSERD01992.4;ae=true;de=true;minCov=2;pc=1
1A	GeMoMa	CDS	25081210	25081317	.	+	0	ID=cds-54163;Parent=PASSSERD01992.4;ae=true;de=true;minCov=2;pc=1
1A	GeMoMa	CDS	25082355	25082519	.	+	0	ID=cds-54164;Parent=PASSSERD01992.4;ae=true;de=true;minCov=3;pc=1
1A	GeMoMa	CDS	25082740	25083030	.	+	0	ID=cds-54165;Parent=PASSSERD01992.4;ae=true;de=true;minCov=4;pc=1
1A	GeMoMa	CDS	25083365	25083526	.	+	0	ID=cds-54166;Parent=PASSSERD01992.4;ae=true;de=true;minCov=6;pc=1
1A	GeMoMa	CDS	25084965	25085141	.	+	0	ID=cds-54167;Parent=PASSSERD01992.4;ae=true;de=false;minCov=9;pc=1
1A	GeMoMa	CDS	25106215	25106385	.	+	0	ID=cds-54168;Parent=PASSSERD01992.4;ae=true;de=true;minCov=11;pc=1
1A	GeMoMa	CDS	25107052	25107252	.	+	0	ID=cds-54169;Parent=PASSSERD01992.4;ae=true;de=true;minCov=10;pc=1
1A	GeMoMa	CDS	25107386	25107515	.	+	0	ID=cds-54170;Parent=PASSSERD01992.4;ae=true;de=true;minCov=13;pc=1
1A	GeMoMa	CDS	25107670	25107764	.	+	2	ID=cds-54171;Parent=PASSSERD01992.4;ae=true;de=true;minCov=7;pc=1
1A	GeMoMa	CDS	25107863	25107957	.	+	0	ID=cds-54172;Parent=PASSSERD01992.4;ae=true;de=true;minCov=4;pc=1
1A	GeMoMa	CDS	25108366	25108499	.	+	1	ID=cds-54173;Parent=PASSSERD01992.4;ae=true;de=true;minCov=5;pc=1
1A	GeMoMa	CDS	25109054	25109145	.	+	2	ID=cds-54174;Parent=PASSSERD01992.4;ae=true;de=true;minCov=11;pc=1
1A	GeMoMa	CDS	25111851	25111955	.	+	0	ID=cds-54175;Parent=PASSSERD01992.4;ae=true;de=true;minCov=7;pc=1
1A	GeMoMa	CDS	25112586	25112675	.	+	0	ID=cds-54176;Parent=PASSSERD01992.4;ae=true;minCov=5;pc=1
1A	AnnotationFinalizer_	three_prime_UTR	25112676	25114297	.	+	.	ID=three_prime_utr-5679;Parent=PASSSERD01992.4
1A	GeMoMa	mRNA	25022158	25114297	6017	+	.	ID=PASSSERD01992.6;Parent=PASSSERD01992;aa=1839;alternative="onychos_gene-ADAMTS9";avgCov=7.0917;bestScore=10471;ce=38;evidence=2;iAA=0.5715;lpm=35;maxGap=16;maxScore=10471;minCov=0;minSplitReads=0;nps=0;oldID=montanus_rna-XM_039734080.1_R1;pAA=0.7474;prediction=1;raa=1874;rce=38;ref-gene=montanus_gene-ADAMTS9;start=M;stop=*;sumWeight=1.8;tae=0.9189;tde=0.8919;tie=0.8649;tpc=0.9471
1A	GeMoMa	exon	25022158	25022205	.	+	.	ID=nbis-exon-59184;Parent=PASSSERD01992.6;de=false;minCov=0;pc=0
1A	GeMoMa	exon	25028560	25028904	.	+	.	ID=nbis-exon-59185;Parent=PASSSERD01992.6;de=false;minCov=0;pc=0
1A	GeMoMa	exon	25040283	25040445	.	+	.	ID=nbis-exon-59186;Parent=PASSSERD01992.6;de=false;minCov=0;pc=0
1A	GeMoMa	exon	25043216	25043475	.	+	.	ID=nbis-exon-59187;Parent=PASSSERD01992.6;de=false;minCov=0;pc=0
1A	GeMoMa	exon	25054287	25054370	.	+	.	ID=nbis-exon-59188;Parent=PASSSERD01992.6;de=false;minCov=0;pc=0
1A	GeMoMa	exon	25055066	25055190	.	+	.	ID=nbis-exon-59189;Parent=PASSSERD01992.6;de=false;minCov=0;pc=0
1A	GeMoMa	exon	25056003	25056043	.	+	.	ID=nbis-exon-59190;Parent=PASSSERD01992.6;de=false;minCov=0;pc=0
1A	GeMoMa	exon	25056343	25056448	.	+	.	ID=nbis-exon-59191;Parent=PASSSERD01992.6;de=false;minCov=0;pc=0
1A	GeMoMa	exon	25057556	25057702	.	+	.	ID=nbis-exon-59192;Parent=PASSSERD01992.6;de=false;minCov=0;pc=0
1A	GeMoMa	exon	25058360	25058501	.	+	.	ID=nbis-exon-59193;Parent=PASSSERD01992.6;de=false;minCov=0;pc=0
1A	GeMoMa	exon	25059780	25059884	.	+	.	ID=nbis-exon-59194;Parent=PASSSERD01992.6;de=false;minCov=0;pc=0
1A	GeMoMa	exon	25066648	25066793	.	+	.	ID=nbis-exon-59195;Parent=PASSSERD01992.6;de=false;minCov=0;pc=0
1A	GeMoMa	exon	25068178	25068359	.	+	.	ID=nbis-exon-59196;Parent=PASSSERD01992.6;de=false;minCov=0;pc=0
1A	GeMoMa	exon	25068456	25068592	.	+	.	ID=nbis-exon-59197;Parent=PASSSERD01992.6;de=false;minCov=0;pc=0
1A	GeMoMa	exon	25069684	25069801	.	+	.	ID=nbis-exon-59198;Parent=PASSSERD01992.6;de=false;minCov=0;pc=0
1A	GeMoMa	exon	25073297	25073392	.	+	.	ID=nbis-exon-59199;Parent=PASSSERD01992.6;de=false;minCov=0;pc=0
1A	GeMoMa	exon	25074559	25074725	.	+	.	ID=nbis-exon-59200;Parent=PASSSERD01992.6;de=false;minCov=0;pc=0
1A	GeMoMa	exon	25074833	25074962	.	+	.	ID=nbis-exon-59201;Parent=PASSSERD01992.6;de=false;minCov=0;pc=0
1A	GeMoMa	exon	25076057	25076183	.	+	.	ID=nbis-exon-59202;Parent=PASSSERD01992.6;de=false;minCov=0;pc=0
1A	GeMoMa	exon	25076860	25077070	.	+	.	ID=nbis-exon-59203;Parent=PASSSERD01992.6;de=false;minCov=0;pc=0
1A	GeMoMa	exon	25077559	25077723	.	+	.	ID=nbis-exon-59204;Parent=PASSSERD01992.6;de=false;minCov=0;pc=0
1A	GeMoMa	exon	25078396	25078560	.	+	.	ID=nbis-exon-59205;Parent=PASSSERD01992.6;de=false;minCov=0;pc=0
1A	GeMoMa	exon	25080228	25080350	.	+	.	ID=nbis-exon-59206;Parent=PASSSERD01992.6;de=false;minCov=0;pc=0
1A	GeMoMa	exon	25081210	25081317	.	+	.	ID=nbis-exon-59207;Parent=PASSSERD01992.6;de=false;minCov=0;pc=0
1A	GeMoMa	exon	25082355	25082519	.	+	.	ID=nbis-exon-59208;Parent=PASSSERD01992.6;de=false;minCov=0;pc=0
1A	GeMoMa	exon	25082740	25083030	.	+	.	ID=nbis-exon-59209;Parent=PASSSERD01992.6;de=false;minCov=0;pc=0
1A	GeMoMa	exon	25083365	25083526	.	+	.	ID=nbis-exon-59210;Parent=PASSSERD01992.6;de=false;minCov=0;pc=0
1A	GeMoMa	exon	25084965	25085141	.	+	.	ID=nbis-exon-59211;Parent=PASSSERD01992.6;de=false;minCov=0;pc=0
1A	GeMoMa	exon	25102292	25102459	.	+	.	ID=nbis-exon-59212;Parent=PASSSERD01992.6;de=false;minCov=0;pc=0
1A	GeMoMa	exon	25106215	25106385	.	+	.	ID=nbis-exon-59213;Parent=PASSSERD01992.6;de=false;minCov=0;pc=0
1A	GeMoMa	exon	25107052	25107252	.	+	.	ID=nbis-exon-59214;Parent=PASSSERD01992.6;de=false;minCov=0;pc=0
1A	GeMoMa	exon	25107386	25107515	.	+	.	ID=nbis-exon-59215;Parent=PASSSERD01992.6;de=false;minCov=0;pc=0
1A	GeMoMa	exon	25107670	25107764	.	+	.	ID=nbis-exon-59216;Parent=PASSSERD01992.6;de=false;minCov=0;pc=0
1A	GeMoMa	exon	25107863	25107957	.	+	.	ID=nbis-exon-59217;Parent=PASSSERD01992.6;de=false;minCov=0;pc=0
1A	GeMoMa	exon	25108366	25108499	.	+	.	ID=nbis-exon-59218;Parent=PASSSERD01992.6;de=false;minCov=0;pc=0
1A	GeMoMa	exon	25109054	25109145	.	+	.	ID=nbis-exon-59219;Parent=PASSSERD01992.6;de=false;minCov=0;pc=0
1A	GeMoMa	exon	25111851	25111955	.	+	.	ID=nbis-exon-59220;Parent=PASSSERD01992.6;de=false;minCov=0;pc=0
1A	GeMoMa	exon	25112586	25114297	.	+	.	ID=nbis-exon-59221;Parent=PASSSERD01992.6;de=false;minCov=0;pc=0
1A	GeMoMa	CDS	25022158	25022205	.	+	0	ID=cds-54213;Parent=PASSSERD01992.6;de=false;minCov=0;pc=0
1A	GeMoMa	CDS	25028560	25028904	.	+	0	ID=cds-54214;Parent=PASSSERD01992.6;ae=false;de=true;minCov=0;pc=0.6928
1A	GeMoMa	CDS	25040283	25040445	.	+	0	ID=cds-54215;Parent=PASSSERD01992.6;ae=true;de=true;minCov=3;pc=1
1A	GeMoMa	CDS	25043216	25043475	.	+	2	ID=cds-54216;Parent=PASSSERD01992.6;ae=true;de=true;minCov=1;pc=1
1A	GeMoMa	CDS	25054287	25054370	.	+	0	ID=cds-54217;Parent=PASSSERD01992.6;ae=true;de=true;minCov=3;pc=1
1A	GeMoMa	CDS	25055066	25055190	.	+	0	ID=cds-54218;Parent=PASSSERD01992.6;ae=true;de=false;minCov=0;pc=0.72
1A	GeMoMa	CDS	25056003	25056043	.	+	1	ID=cds-54219;Parent=PASSSERD01992.6;ae=false;de=false;minCov=0;pc=0
1A	GeMoMa	CDS	25056343	25056448	.	+	2	ID=cds-54220;Parent=PASSSERD01992.6;ae=false;de=true;minCov=0;pc=0.4151
1A	GeMoMa	CDS	25057556	25057702	.	+	1	ID=cds-54221;Parent=PASSSERD01992.6;ae=true;de=true;minCov=2;pc=1
1A	GeMoMa	CDS	25058360	25058501	.	+	1	ID=cds-54222;Parent=PASSSERD01992.6;ae=true;de=true;minCov=1;pc=1
1A	GeMoMa	CDS	25059780	25059884	.	+	0	ID=cds-54223;Parent=PASSSERD01992.6;ae=true;de=true;minCov=2;pc=1
1A	GeMoMa	CDS	25066648	25066793	.	+	0	ID=cds-54224;Parent=PASSSERD01992.6;ae=true;de=true;minCov=3;pc=1
1A	GeMoMa	CDS	25068178	25068359	.	+	1	ID=cds-54225;Parent=PASSSERD01992.6;ae=true;de=true;minCov=2;pc=1
1A	GeMoMa	CDS	25068456	25068592	.	+	2	ID=cds-54226;Parent=PASSSERD01992.6;ae=true;de=true;minCov=3;pc=1
1A	GeMoMa	CDS	25069684	25069801	.	+	0	ID=cds-54227;Parent=PASSSERD01992.6;ae=true;de=true;minCov=2;pc=1
1A	GeMoMa	CDS	25073297	25073392	.	+	2	ID=cds-54228;Parent=PASSSERD01992.6;ae=true;de=true;minCov=2;pc=1
1A	GeMoMa	CDS	25074559	25074725	.	+	2	ID=cds-54229;Parent=PASSSERD01992.6;ae=true;de=true;minCov=3;pc=1
1A	GeMoMa	CDS	25074833	25074962	.	+	0	ID=cds-54230;Parent=PASSSERD01992.6;ae=true;de=true;minCov=3;pc=1
1A	GeMoMa	CDS	25076057	25076183	.	+	2	ID=cds-54231;Parent=PASSSERD01992.6;ae=true;de=true;minCov=9;pc=1
1A	GeMoMa	CDS	25076860	25077070	.	+	1	ID=cds-54232;Parent=PASSSERD01992.6;ae=true;de=true;minCov=8;pc=1
1A	GeMoMa	CDS	25077559	25077723	.	+	0	ID=cds-54233;Parent=PASSSERD01992.6;ae=true;de=true;minCov=4;pc=1
1A	GeMoMa	CDS	25078396	25078560	.	+	0	ID=cds-54234;Parent=PASSSERD01992.6;ae=true;de=true;minCov=3;pc=1
1A	GeMoMa	CDS	25080228	25080350	.	+	0	ID=cds-54235;Parent=PASSSERD01992.6;ae=true;de=true;minCov=2;pc=1
1A	GeMoMa	CDS	25081210	25081317	.	+	0	ID=cds-54236;Parent=PASSSERD01992.6;ae=true;de=true;minCov=2;pc=1
1A	GeMoMa	CDS	25082355	25082519	.	+	0	ID=cds-54237;Parent=PASSSERD01992.6;ae=true;de=true;minCov=3;pc=1
1A	GeMoMa	CDS	25082740	25083030	.	+	0	ID=cds-54238;Parent=PASSSERD01992.6;ae=true;de=true;minCov=4;pc=1
1A	GeMoMa	CDS	25083365	25083526	.	+	0	ID=cds-54239;Parent=PASSSERD01992.6;ae=true;de=true;minCov=6;pc=1
1A	GeMoMa	CDS	25084965	25085141	.	+	0	ID=cds-54240;Parent=PASSSERD01992.6;ae=true;de=false;minCov=9;pc=1
1A	GeMoMa	CDS	25102292	25102459	.	+	0	ID=cds-54241;Parent=PASSSERD01992.6;ae=true;de=true;minCov=5;pc=1
1A	GeMoMa	CDS	25106215	25106385	.	+	0	ID=cds-54242;Parent=PASSSERD01992.6;ae=true;de=true;minCov=11;pc=1
1A	GeMoMa	CDS	25107052	25107252	.	+	0	ID=cds-54243;Parent=PASSSERD01992.6;ae=true;de=true;minCov=10;pc=1
1A	GeMoMa	CDS	25107386	25107515	.	+	0	ID=cds-54244;Parent=PASSSERD01992.6;ae=true;de=true;minCov=13;pc=1
1A	GeMoMa	CDS	25107670	25107764	.	+	2	ID=cds-54245;Parent=PASSSERD01992.6;ae=true;de=true;minCov=7;pc=1
1A	GeMoMa	CDS	25107863	25107957	.	+	0	ID=cds-54246;Parent=PASSSERD01992.6;ae=true;de=true;minCov=4;pc=1
1A	GeMoMa	CDS	25108366	25108499	.	+	1	ID=cds-54247;Parent=PASSSERD01992.6;ae=true;de=true;minCov=5;pc=1
1A	GeMoMa	CDS	25109054	25109145	.	+	2	ID=cds-54248;Parent=PASSSERD01992.6;ae=true;de=true;minCov=11;pc=1
1A	GeMoMa	CDS	25111851	25111955	.	+	0	ID=cds-54249;Parent=PASSSERD01992.6;ae=true;de=true;minCov=7;pc=1
1A	GeMoMa	CDS	25112586	25112675	.	+	0	ID=cds-54250;Parent=PASSSERD01992.6;ae=true;minCov=5;pc=1
1A	AnnotationFinalizer_	three_prime_UTR	25112676	25114297	.	+	.	ID=three_prime_utr-5681;Parent=PASSSERD01992.6
1A	GeMoMa	mRNA	25028666	25114297	5638	+	.	ID=PASSSERD01992.5;Parent=PASSSERD01992;aa=1651;alternative="montanus_gene-ADAMTS9,onychos_gene-ADAMTS9";avgCov=7.7396;bestScore=9436;ce=36;evidence=3;iAA=0.5832;lpm=35;maxGap=42;maxScore=9518;minCov=0;minSplitReads=0;nps=0;oldID=pyrgi_rna-XM_041460297.1_R1;pAA=0.7507;prediction=1;raa=1689;rce=36;ref-gene=pyrgi_gene-ADAMTS9;start=M;stop=*;sumWeight=2.8;tae=0.9429;tde=0.9143;tie=0.9143;tpc=0.9721
1A	GeMoMa	exon	25028666	25028904	.	+	.	ID=nbis-exon-59146;Parent=PASSSERD01992.5;de=true;minCov=1;pc=1
1A	GeMoMa	exon	25040283	25040445	.	+	.	ID=nbis-exon-59147;Parent=PASSSERD01992.5;de=true;minCov=1;pc=1
1A	GeMoMa	exon	25043216	25043475	.	+	.	ID=nbis-exon-59148;Parent=PASSSERD01992.5;de=true;minCov=1;pc=1
1A	GeMoMa	exon	25054287	25054370	.	+	.	ID=nbis-exon-59149;Parent=PASSSERD01992.5;de=true;minCov=1;pc=1
1A	GeMoMa	exon	25055066	25055190	.	+	.	ID=nbis-exon-59150;Parent=PASSSERD01992.5;de=true;minCov=1;pc=1
1A	GeMoMa	exon	25056003	25056043	.	+	.	ID=nbis-exon-59151;Parent=PASSSERD01992.5;de=true;minCov=1;pc=1
1A	GeMoMa	exon	25056343	25056448	.	+	.	ID=nbis-exon-59152;Parent=PASSSERD01992.5;de=true;minCov=1;pc=1
1A	GeMoMa	exon	25057556	25057702	.	+	.	ID=nbis-exon-59153;Parent=PASSSERD01992.5;de=true;minCov=1;pc=1
1A	GeMoMa	exon	25058360	25058501	.	+	.	ID=nbis-exon-59154;Parent=PASSSERD01992.5;de=true;minCov=1;pc=1
1A	GeMoMa	exon	25059780	25059884	.	+	.	ID=nbis-exon-59155;Parent=PASSSERD01992.5;de=true;minCov=1;pc=1
1A	GeMoMa	exon	25066648	25066793	.	+	.	ID=nbis-exon-59156;Parent=PASSSERD01992.5;de=true;minCov=1;pc=1
1A	GeMoMa	exon	25068178	25068359	.	+	.	ID=nbis-exon-59157;Parent=PASSSERD01992.5;de=true;minCov=1;pc=1
1A	GeMoMa	exon	25068456	25068592	.	+	.	ID=nbis-exon-59158;Parent=PASSSERD01992.5;de=true;minCov=1;pc=1
1A	GeMoMa	exon	25069684	25069801	.	+	.	ID=nbis-exon-59159;Parent=PASSSERD01992.5;de=true;minCov=1;pc=1
1A	GeMoMa	exon	25073297	25073392	.	+	.	ID=nbis-exon-59160;Parent=PASSSERD01992.5;de=true;minCov=1;pc=1
1A	GeMoMa	exon	25074559	25074725	.	+	.	ID=nbis-exon-59161;Parent=PASSSERD01992.5;de=true;minCov=1;pc=1
1A	GeMoMa	exon	25074833	25074962	.	+	.	ID=nbis-exon-59162;Parent=PASSSERD01992.5;de=true;minCov=1;pc=1
1A	GeMoMa	exon	25076057	25076183	.	+	.	ID=nbis-exon-59163;Parent=PASSSERD01992.5;de=true;minCov=1;pc=1
1A	GeMoMa	exon	25076860	25077070	.	+	.	ID=nbis-exon-59164;Parent=PASSSERD01992.5;de=true;minCov=1;pc=1
1A	GeMoMa	exon	25077559	25077723	.	+	.	ID=nbis-exon-59165;Parent=PASSSERD01992.5;de=true;minCov=1;pc=1
1A	GeMoMa	exon	25078396	25078560	.	+	.	ID=nbis-exon-59166;Parent=PASSSERD01992.5;de=true;minCov=1;pc=1
1A	GeMoMa	exon	25080228	25080350	.	+	.	ID=nbis-exon-59167;Parent=PASSSERD01992.5;de=true;minCov=1;pc=1
1A	GeMoMa	exon	25081210	25081317	.	+	.	ID=nbis-exon-59168;Parent=PASSSERD01992.5;de=true;minCov=1;pc=1
1A	GeMoMa	exon	25082355	25082519	.	+	.	ID=nbis-exon-59169;Parent=PASSSERD01992.5;de=true;minCov=1;pc=1
1A	GeMoMa	exon	25082740	25083030	.	+	.	ID=nbis-exon-59170;Parent=PASSSERD01992.5;de=true;minCov=1;pc=1
1A	GeMoMa	exon	25083365	25083526	.	+	.	ID=nbis-exon-59171;Parent=PASSSERD01992.5;de=true;minCov=1;pc=1
1A	GeMoMa	exon	25084965	25085141	.	+	.	ID=nbis-exon-59172;Parent=PASSSERD01992.5;de=true;minCov=1;pc=1
1A	GeMoMa	exon	25102292	25102459	.	+	.	ID=nbis-exon-59173;Parent=PASSSERD01992.5;de=true;minCov=1;pc=1
1A	GeMoMa	exon	25103678	25103851	.	+	.	ID=nbis-exon-59174;Parent=PASSSERD01992.5;de=true;minCov=1;pc=1
1A	GeMoMa	exon	25106215	25106385	.	+	.	ID=nbis-exon-59175;Parent=PASSSERD01992.5;de=true;minCov=1;pc=1
1A	GeMoMa	exon	25107052	25107252	.	+	.	ID=nbis-exon-59176;Parent=PASSSERD01992.5;de=true;minCov=1;pc=1
1A	GeMoMa	exon	25107386	25107515	.	+	.	ID=nbis-exon-59177;Parent=PASSSERD01992.5;de=true;minCov=1;pc=1
1A	GeMoMa	exon	25107670	25107764	.	+	.	ID=nbis-exon-59178;Parent=PASSSERD01992.5;de=true;minCov=1;pc=1
1A	GeMoMa	exon	25107863	25107957	.	+	.	ID=nbis-exon-59179;Parent=PASSSERD01992.5;de=true;minCov=1;pc=1
1A	GeMoMa	exon	25108366	25108499	.	+	.	ID=nbis-exon-59180;Parent=PASSSERD01992.5;de=true;minCov=1;pc=1
1A	GeMoMa	exon	25109054	25109145	.	+	.	ID=nbis-exon-59181;Parent=PASSSERD01992.5;de=true;minCov=1;pc=1
1A	GeMoMa	exon	25111851	25111955	.	+	.	ID=nbis-exon-59182;Parent=PASSSERD01992.5;de=true;minCov=1;pc=1
1A	GeMoMa	exon	25112586	25114297	.	+	.	ID=nbis-exon-59183;Parent=PASSSERD01992.5;de=true;minCov=1;pc=1
1A	GeMoMa	CDS	25043398	25043475	.	+	0	ID=cds-54177;Parent=PASSSERD01992.5;de=true;minCov=1;pc=1
1A	GeMoMa	CDS	25054287	25054370	.	+	0	ID=cds-54178;Parent=PASSSERD01992.5;ae=true;de=true;minCov=3;pc=1
1A	GeMoMa	CDS	25055066	25055190	.	+	0	ID=cds-54179;Parent=PASSSERD01992.5;ae=true;de=false;minCov=0;pc=0.72
1A	GeMoMa	CDS	25056003	25056043	.	+	1	ID=cds-54180;Parent=PASSSERD01992.5;ae=false;de=false;minCov=0;pc=0
1A	GeMoMa	CDS	25056343	25056448	.	+	2	ID=cds-54181;Parent=PASSSERD01992.5;ae=false;de=true;minCov=0;pc=0.4151
1A	GeMoMa	CDS	25057556	25057702	.	+	1	ID=cds-54182;Parent=PASSSERD01992.5;ae=true;de=true;minCov=2;pc=1
1A	GeMoMa	CDS	25058360	25058501	.	+	1	ID=cds-54183;Parent=PASSSERD01992.5;ae=true;de=true;minCov=1;pc=1
1A	GeMoMa	CDS	25059780	25059884	.	+	0	ID=cds-54184;Parent=PASSSERD01992.5;ae=true;de=true;minCov=2;pc=1
1A	GeMoMa	CDS	25066648	25066793	.	+	0	ID=cds-54185;Parent=PASSSERD01992.5;ae=true;de=true;minCov=3;pc=1
1A	GeMoMa	CDS	25068178	25068359	.	+	1	ID=cds-54186;Parent=PASSSERD01992.5;ae=true;de=true;minCov=2;pc=1
1A	GeMoMa	CDS	25068456	25068592	.	+	2	ID=cds-54187;Parent=PASSSERD01992.5;ae=true;de=true;minCov=3;pc=1
1A	GeMoMa	CDS	25069684	25069801	.	+	0	ID=cds-54188;Parent=PASSSERD01992.5;ae=true;de=true;minCov=2;pc=1
1A	GeMoMa	CDS	25073297	25073392	.	+	2	ID=cds-54189;Parent=PASSSERD01992.5;ae=true;de=true;minCov=2;pc=1
1A	GeMoMa	CDS	25074559	25074725	.	+	2	ID=cds-54190;Parent=PASSSERD01992.5;ae=true;de=true;minCov=3;pc=1
1A	GeMoMa	CDS	25074833	25074962	.	+	0	ID=cds-54191;Parent=PASSSERD01992.5;ae=true;de=true;minCov=3;pc=1
1A	GeMoMa	CDS	25076057	25076183	.	+	2	ID=cds-54192;Parent=PASSSERD01992.5;ae=true;de=true;minCov=9;pc=1
1A	GeMoMa	CDS	25076860	25077070	.	+	1	ID=cds-54193;Parent=PASSSERD01992.5;ae=true;de=true;minCov=8;pc=1
1A	GeMoMa	CDS	25077559	25077723	.	+	0	ID=cds-54194;Parent=PASSSERD01992.5;ae=true;de=true;minCov=4;pc=1
1A	GeMoMa	CDS	25078396	25078560	.	+	0	ID=cds-54195;Parent=PASSSERD01992.5;ae=true;de=true;minCov=3;pc=1
1A	GeMoMa	CDS	25080228	25080350	.	+	0	ID=cds-54196;Parent=PASSSERD01992.5;ae=true;de=true;minCov=2;pc=1
1A	GeMoMa	CDS	25081210	25081317	.	+	0	ID=cds-54197;Parent=PASSSERD01992.5;ae=true;de=true;minCov=2;pc=1
1A	GeMoMa	CDS	25082355	25082519	.	+	0	ID=cds-54198;Parent=PASSSERD01992.5;ae=true;de=true;minCov=3;pc=1
1A	GeMoMa	CDS	25082740	25083030	.	+	0	ID=cds-54199;Parent=PASSSERD01992.5;ae=true;de=true;minCov=4;pc=1
1A	GeMoMa	CDS	25083365	25083526	.	+	0	ID=cds-54200;Parent=PASSSERD01992.5;ae=true;de=true;minCov=6;pc=1
1A	GeMoMa	CDS	25084965	25085141	.	+	0	ID=cds-54201;Parent=PASSSERD01992.5;ae=true;de=false;minCov=9;pc=1
1A	GeMoMa	CDS	25102292	25102459	.	+	0	ID=cds-54202;Parent=PASSSERD01992.5;ae=true;de=true;minCov=5;pc=1
1A	GeMoMa	CDS	25103678	25103851	.	+	0	ID=cds-54203;Parent=PASSSERD01992.5;ae=true;de=true;minCov=5;pc=1
1A	GeMoMa	CDS	25106215	25106385	.	+	0	ID=cds-54204;Parent=PASSSERD01992.5;ae=true;de=true;minCov=11;pc=1
1A	GeMoMa	CDS	25107052	25107252	.	+	0	ID=cds-54205;Parent=PASSSERD01992.5;ae=true;de=true;minCov=10;pc=1
1A	GeMoMa	CDS	25107386	25107515	.	+	0	ID=cds-54206;Parent=PASSSERD01992.5;ae=true;de=true;minCov=13;pc=1
1A	GeMoMa	CDS	25107670	25107764	.	+	2	ID=cds-54207;Parent=PASSSERD01992.5;ae=true;de=true;minCov=7;pc=1
1A	GeMoMa	CDS	25107863	25107957	.	+	0	ID=cds-54208;Parent=PASSSERD01992.5;ae=true;de=true;minCov=4;pc=1
1A	GeMoMa	CDS	25108366	25108499	.	+	1	ID=cds-54209;Parent=PASSSERD01992.5;ae=true;de=true;minCov=5;pc=1
1A	GeMoMa	CDS	25109054	25109145	.	+	2	ID=cds-54210;Parent=PASSSERD01992.5;ae=true;de=true;minCov=11;pc=1
1A	GeMoMa	CDS	25111851	25111955	.	+	0	ID=cds-54211;Parent=PASSSERD01992.5;ae=true;de=true;minCov=7;pc=1
1A	GeMoMa	CDS	25112586	25112675	.	+	0	ID=cds-54212;Parent=PASSSERD01992.5;ae=true;minCov=5;pc=1
1A	AnnotationFinalizer_	five_prime_UTR	25028666	25028904	.	+	.	ID=five_prime_utr-6791;Parent=PASSSERD01992.5
1A	AnnotationFinalizer_	five_prime_UTR	25040283	25040445	.	+	.	ID=five_prime_utr-6792;Parent=PASSSERD01992.5
1A	AnnotationFinalizer_	five_prime_UTR	25043216	25043397	.	+	.	ID=five_prime_utr-6793;Parent=PASSSERD01992.5
1A	AnnotationFinalizer_	three_prime_UTR	25112676	25114297	.	+	.	ID=three_prime_utr-5680;Parent=PASSSERD01992.5
1A	GAF	gene	25391547	25407366	.	+	.	ID=PASSSERD01993;combinedEvidence=4;complete=1;maxEvidence=4;maxTie=1.0;transcripts=1
1A	GeMoMa	mRNA	25391547	25407366	4477	+	.	ID=PASSSERD01993.1;Parent=PASSSERD01993;aa=832;alternative="montanus_gene-PRICKLE1,montanus_gene-PRICKLE2,onychos_gene-PRICKLE1,pyrgi_gene-PRICKLE1,pyrgi_gene-PRICKLE2";avgCov=222.9868;bestScore=4477;ce=7;evidence=4;iAA=1;lpm=832;maxGap=0;maxScore=4477;minCov=89;minSplitReads=178;nps=0;oldID=passerold_transcript:ENSPDOT00000006434_R0;pAA=1;prediction=0;raa=832;rce=7;ref-gene=passerold_gene:ENSPDOG00000004304;start=M;stop=*;sumWeight=3.6;tae=1;tde=1;tie=1;tpc=1
1A	GeMoMa	exon	25391547	25391596	.	+	.	ID=nbis-exon-59222;Parent=PASSSERD01993.1;de=true;minCov=89;pc=1
1A	GeMoMa	exon	25396958	25397136	.	+	.	ID=nbis-exon-59223;Parent=PASSSERD01993.1;de=true;minCov=89;pc=1
1A	GeMoMa	exon	25399363	25399476	.	+	.	ID=nbis-exon-59224;Parent=PASSSERD01993.1;de=true;minCov=89;pc=1
1A	GeMoMa	exon	25400319	25400456	.	+	.	ID=nbis-exon-59225;Parent=PASSSERD01993.1;de=true;minCov=89;pc=1
1A	GeMoMa	exon	25400946	25401149	.	+	.	ID=nbis-exon-59226;Parent=PASSSERD01993.1;de=true;minCov=89;pc=1
1A	GeMoMa	exon	25401660	25401846	.	+	.	ID=nbis-exon-59227;Parent=PASSSERD01993.1;de=true;minCov=89;pc=1
1A	GeMoMa	exon	25401985	25402848	.	+	.	ID=nbis-exon-59228;Parent=PASSSERD01993.1;de=true;minCov=89;pc=1
1A	GeMoMa	exon	25404124	25407366	.	+	.	ID=nbis-exon-59229;Parent=PASSSERD01993.1;de=true;minCov=89;pc=1
1A	GeMoMa	CDS	25397005	25397136	.	+	0	ID=cds-54251;Parent=PASSSERD01993.1;de=true;minCov=89;pc=1
1A	GeMoMa	CDS	25399363	25399476	.	+	0	ID=cds-54252;Parent=PASSSERD01993.1;ae=true;de=true;minCov=184;pc=1
1A	GeMoMa	CDS	25400319	25400456	.	+	0	ID=cds-54253;Parent=PASSSERD01993.1;ae=true;de=true;minCov=171;pc=1
1A	GeMoMa	CDS	25400946	25401149	.	+	0	ID=cds-54254;Parent=PASSSERD01993.1;ae=true;de=true;minCov=172;pc=1
1A	GeMoMa	CDS	25401660	25401846	.	+	0	ID=cds-54255;Parent=PASSSERD01993.1;ae=true;de=true;minCov=181;pc=1
1A	GeMoMa	CDS	25401985	25402848	.	+	2	ID=cds-54256;Parent=PASSSERD01993.1;ae=true;de=true;minCov=155;pc=1
1A	GeMoMa	CDS	25404124	25404980	.	+	2	ID=cds-54257;Parent=PASSSERD01993.1;ae=true;minCov=182;pc=1
1A	AnnotationFinalizer_	five_prime_UTR	25391547	25391596	.	+	.	ID=five_prime_utr-6794;Parent=PASSSERD01993.1
1A	AnnotationFinalizer_	five_prime_UTR	25396958	25397004	.	+	.	ID=five_prime_utr-6795;Parent=PASSSERD01993.1
1A	AnnotationFinalizer_	three_prime_UTR	25404981	25407366	.	+	.	ID=three_prime_utr-5682;Parent=PASSSERD01993.1
1A	miniprot	gene	25412459	25466029	1959	-	.	ID=nbisL1-mrna-50;Target=12908at9126 1 392;identity=0.9464;positive=0.9719;rank=1
1A	miniprot	mRNA	25412459	25466029	1959	-	.	ID=MP000050;Parent=nbisL1-mrna-50;Target=12908at9126 1 392;identity=0.9464;positive=0.9719;rank=1
1A	miniprot	exon	25412459	25412461	172	-	.	ID=IDmodified-exon-214;Parent=MP000050;Target=12908at9126 1 31;identity=0.9677;rank=1
1A	miniprot	exon	25438465	25438605	172	-	.	ID=IDmodified-exon-215;Parent=MP000050;Target=12908at9126 1 31;identity=0.9677;rank=1
1A	miniprot	exon	25440592	25440639	172	-	.	ID=IDmodified-exon-216;Parent=MP000050;Target=12908at9126 1 31;identity=0.9677;rank=1
1A	miniprot	exon	25441097	25441216	172	-	.	ID=IDmodified-exon-217;Parent=MP000050;Target=12908at9126 1 31;identity=0.9677;rank=1
1A	miniprot	exon	25443263	25443342	172	-	.	ID=IDmodified-exon-218;Parent=MP000050;Target=12908at9126 1 31;identity=0.9677;rank=1
1A	miniprot	exon	25446800	25447050	172	-	.	ID=IDmodified-exon-219;Parent=MP000050;Target=12908at9126 1 31;identity=0.9677;rank=1
1A	miniprot	exon	25462089	25462144	172	-	.	ID=IDmodified-exon-220;Parent=MP000050;Target=12908at9126 1 31;identity=0.9677;rank=1
1A	miniprot	exon	25462592	25462771	172	-	.	ID=IDmodified-exon-221;Parent=MP000050;Target=12908at9126 1 31;identity=0.9677;rank=1
1A	miniprot	exon	25465937	25466029	172	-	.	ID=IDmodified-exon-222;Parent=MP000050;Target=12908at9126 1 31;identity=0.9677;rank=1
1A	miniprot	CDS	25412459	25412668	357	-	0	ID=IDmodified-cds-222;Parent=MP000050;Target=12908at9126 324 392;identity=0.9855;rank=1
1A	miniprot	CDS	25438465	25438605	208	-	0	ID=IDmodified-cds-221;Parent=MP000050;Target=12908at9126 277 323;identity=0.9149;rank=1
1A	miniprot	CDS	25440592	25440639	54	-	0	ID=IDmodified-cds-220;Parent=MP000050;Target=12908at9126 261 276;identity=0.7500;rank=1
1A	miniprot	CDS	25441097	25441216	190	-	0	ID=IDmodified-cds-219;Parent=MP000050;Target=12908at9126 221 260;identity=0.9500;rank=1
1A	miniprot	CDS	25443263	25443342	117	-	2	ID=IDmodified-cds-218;Parent=MP000050;Target=12908at9126 194 220;identity=0.9615;rank=1
1A	miniprot	CDS	25446800	25447050	430	-	1	ID=IDmodified-cds-217;Parent=MP000050;Target=12908at9126 110 193;identity=0.9524;rank=1
1A	miniprot	CDS	25462089	25462144	114	-	0	ID=IDmodified-cds-216;Parent=MP000050;Target=12908at9126 92 109;identity=1.0000;rank=1
1A	miniprot	CDS	25462592	25462771	317	-	0	ID=IDmodified-cds-215;Parent=MP000050;Target=12908at9126 32 91;identity=0.9333;rank=1
1A	miniprot	CDS	25465937	25466029	172	-	0	ID=IDmodified-cds-214;Parent=MP000050;Target=12908at9126 1 31;identity=0.9677;rank=1
1A	miniprot	stop_codon	25412459	25412461	0	-	0	ID=stop_codon-39;Parent=MP000050;rank=1
1A	GAF	gene	25471816	25485767	.	+	.	ID=PASSSERD01994;combinedEvidence=4;complete=2;maxEvidence=4;maxTie=1.0;transcripts=2
1A	GeMoMa	mRNA	25471816	25485767	1105	+	.	ID=PASSSERD01994.1;Parent=PASSSERD01994;aa=217;alternative="montanus_gene-ZCRB1,onychos_gene-ZCRB1,pyrgi_gene-ZCRB1";avgCov=2387.9908;bestScore=1105;ce=7;evidence=4;iAA=1;lpm=217;maxGap=0;maxScore=1105;minCov=1570;minSplitReads=1685;nps=0;oldID=passerold_transcript:ENSPDOT00000006457_R0;pAA=1;prediction=0;raa=217;rce=7;ref-gene=passerold_gene:ENSPDOG00000004322;start=M;stop=*;sumWeight=3.6;tae=1;tde=1;tie=1;tpc=1
1A	GeMoMa	exon	25471816	25471953	.	+	.	ID=nbis-exon-59230;Parent=PASSSERD01994.1;de=true;minCov=1689;pc=1
1A	GeMoMa	exon	25476546	25476633	.	+	.	ID=nbis-exon-59231;Parent=PASSSERD01994.1;de=true;minCov=1689;pc=1
1A	GeMoMa	exon	25476789	25476817	.	+	.	ID=nbis-exon-59232;Parent=PASSSERD01994.1;de=true;minCov=1689;pc=1
1A	GeMoMa	exon	25478900	25479008	.	+	.	ID=nbis-exon-59233;Parent=PASSSERD01994.1;de=true;minCov=1689;pc=1
1A	GeMoMa	exon	25479091	25479198	.	+	.	ID=nbis-exon-59234;Parent=PASSSERD01994.1;de=true;minCov=1689;pc=1
1A	GeMoMa	exon	25479938	25480047	.	+	.	ID=nbis-exon-59235;Parent=PASSSERD01994.1;de=true;minCov=1689;pc=1
1A	GeMoMa	exon	25480155	25480230	.	+	.	ID=nbis-exon-59236;Parent=PASSSERD01994.1;de=true;minCov=1689;pc=1
1A	GeMoMa	exon	25481591	25485767	.	+	.	ID=nbis-exon-59237;Parent=PASSSERD01994.1;de=true;minCov=1689;pc=1
1A	GeMoMa	CDS	25476550	25476633	.	+	0	ID=cds-54258;Parent=PASSSERD01994.1;de=true;minCov=1689;pc=1
1A	GeMoMa	CDS	25476789	25476817	.	+	0	ID=cds-54259;Parent=PASSSERD01994.1;ae=true;de=true;minCov=2038;pc=1
1A	GeMoMa	CDS	25478900	25479008	.	+	1	ID=cds-54260;Parent=PASSSERD01994.1;ae=true;de=true;minCov=2103;pc=1
1A	GeMoMa	CDS	25479091	25479198	.	+	0	ID=cds-54261;Parent=PASSSERD01994.1;ae=true;de=true;minCov=1713;pc=1
1A	GeMoMa	CDS	25479938	25480047	.	+	0	ID=cds-54262;Parent=PASSSERD01994.1;ae=true;de=true;minCov=1570;pc=1
1A	GeMoMa	CDS	25480155	25480230	.	+	1	ID=cds-54263;Parent=PASSSERD01994.1;ae=true;de=true;minCov=2435;pc=1
1A	GeMoMa	CDS	25481591	25481725	.	+	0	ID=cds-54264;Parent=PASSSERD01994.1;ae=true;minCov=2382;pc=1
1A	AnnotationFinalizer_	five_prime_UTR	25471816	25471953	.	+	.	ID=five_prime_utr-6796;Parent=PASSSERD01994.1
1A	AnnotationFinalizer_	five_prime_UTR	25476546	25476549	.	+	.	ID=five_prime_utr-6797;Parent=PASSSERD01994.1
1A	AnnotationFinalizer_	three_prime_UTR	25481726	25485767	.	+	.	ID=three_prime_utr-5683;Parent=PASSSERD01994.1
1A	GeMoMa	mRNA	25471816	25485767	1145	+	.	ID=PASSSERD01994.2;Parent=PASSSERD01994;aa=228;alternative="onychos_gene-ZCRB1,pyrgi_gene-ZCRB1";avgCov=2286.1009;bestScore=1145;ce=8;evidence=3;iAA=0.9912;lpm=200;maxGap=0;maxScore=1162;minCov=80;minSplitReads=28;nps=0;oldID=montanus_rna-XM_039726883.1_R0;pAA=0.9956;prediction=0;raa=228;rce=8;ref-gene=montanus_gene-ZCRB1;start=M;stop=*;sumWeight=2.8;tae=1;tde=1;tie=1;tpc=1
1A	GeMoMa	exon	25471816	25472096	.	+	.	ID=nbis-exon-59238;Parent=PASSSERD01994.2;de=true;minCov=80;pc=1
1A	GeMoMa	exon	25476546	25476633	.	+	.	ID=nbis-exon-59239;Parent=PASSSERD01994.2;de=true;minCov=80;pc=1
1A	GeMoMa	exon	25476789	25476817	.	+	.	ID=nbis-exon-59240;Parent=PASSSERD01994.2;de=true;minCov=80;pc=1
1A	GeMoMa	exon	25478900	25479008	.	+	.	ID=nbis-exon-59241;Parent=PASSSERD01994.2;de=true;minCov=80;pc=1
1A	GeMoMa	exon	25479091	25479198	.	+	.	ID=nbis-exon-59242;Parent=PASSSERD01994.2;de=true;minCov=80;pc=1
1A	GeMoMa	exon	25479938	25480047	.	+	.	ID=nbis-exon-59243;Parent=PASSSERD01994.2;de=true;minCov=80;pc=1
1A	GeMoMa	exon	25480155	25480230	.	+	.	ID=nbis-exon-59244;Parent=PASSSERD01994.2;de=true;minCov=80;pc=1
1A	GeMoMa	exon	25481591	25485767	.	+	.	ID=nbis-exon-59245;Parent=PASSSERD01994.2;de=true;minCov=80;pc=1
1A	GeMoMa	CDS	25472068	25472096	.	+	0	ID=cds-54265;Parent=PASSSERD01994.2;de=true;minCov=80;pc=1
1A	GeMoMa	CDS	25476546	25476633	.	+	1	ID=cds-54266;Parent=PASSSERD01994.2;ae=true;de=true;minCov=1666;pc=1
1A	GeMoMa	CDS	25476789	25476817	.	+	0	ID=cds-54267;Parent=PASSSERD01994.2;ae=true;de=true;minCov=2038;pc=1
1A	GeMoMa	CDS	25478900	25479008	.	+	1	ID=cds-54268;Parent=PASSSERD01994.2;ae=true;de=true;minCov=2103;pc=1
1A	GeMoMa	CDS	25479091	25479198	.	+	0	ID=cds-54269;Parent=PASSSERD01994.2;ae=true;de=true;minCov=1713;pc=1
1A	GeMoMa	CDS	25479938	25480047	.	+	0	ID=cds-54270;Parent=PASSSERD01994.2;ae=true;de=true;minCov=1570;pc=1
1A	GeMoMa	CDS	25480155	25480230	.	+	1	ID=cds-54271;Parent=PASSSERD01994.2;ae=true;de=true;minCov=2435;pc=1
1A	GeMoMa	CDS	25481591	25481725	.	+	0	ID=cds-54272;Parent=PASSSERD01994.2;ae=true;minCov=2382;pc=1
1A	AnnotationFinalizer_	five_prime_UTR	25471816	25472067	.	+	.	ID=five_prime_utr-6798;Parent=PASSSERD01994.2
1A	AnnotationFinalizer_	three_prime_UTR	25481726	25485767	.	+	.	ID=three_prime_utr-5684;Parent=PASSSERD01994.2
1A	GAF	gene	25497180	25546184	.	+	.	ID=PASSSERD01995;combinedEvidence=4;complete=3;maxEvidence=4;maxTie=0.5;transcripts=3
1A	GeMoMa	mRNA	25497180	25546184	506	+	.	ID=PASSSERD01995.2;Parent=PASSSERD01995;aa=192;alternative="onychos_gene-LOC121347391,pyrgi_gene-LOC121352432";avgCov=837.9271;bestScore=1102;ce=4;evidence=3;iAA=0.5168;lpm=26;maxGap=33;maxScore=1163;minCov=0;minSplitReads=0;nps=0;oldID=montanus_rna-XM_039695421.1_R1;pAA=0.605;prediction=1;raa=229;rce=5;ref-gene=montanus_gene-LOC120495668;start=M;stop=*;sumWeight=2.8;tae=0.3333;tde=0.3333;tie=0.3333;tpc=0.8976
1A	GeMoMa	exon	25497180	25497238	.	+	.	ID=nbis-exon-59249;Parent=PASSSERD01995.2;de=false;minCov=0;pc=0
1A	GeMoMa	exon	25514210	25514335	.	+	.	ID=nbis-exon-59250;Parent=PASSSERD01995.2;de=false;minCov=0;pc=0
1A	GeMoMa	exon	25533714	25533866	.	+	.	ID=nbis-exon-59251;Parent=PASSSERD01995.2;de=false;minCov=0;pc=0
1A	GeMoMa	exon	25536334	25546184	.	+	.	ID=nbis-exon-59252;Parent=PASSSERD01995.2;de=false;minCov=0;pc=0
1A	GeMoMa	CDS	25497180	25497238	.	+	0	ID=cds-54276;Parent=PASSSERD01995.2;de=false;minCov=0;pc=0
1A	GeMoMa	CDS	25514210	25514335	.	+	1	ID=cds-54277;Parent=PASSSERD01995.2;ae=false;de=false;minCov=166;pc=1
1A	GeMoMa	CDS	25533714	25533866	.	+	1	ID=cds-54278;Parent=PASSSERD01995.2;ae=false;de=true;minCov=884;pc=1
1A	GeMoMa	CDS	25536334	25536571	.	+	1	ID=cds-54279;Parent=PASSSERD01995.2;ae=true;minCov=756;pc=1
1A	AnnotationFinalizer_	three_prime_UTR	25536572	25546184	.	+	.	ID=three_prime_utr-5686;Parent=PASSSERD01995.2
1A	GeMoMa	mRNA	25504322	25546184	875	+	.	ID=PASSSERD01995.3;Parent=PASSSERD01995;aa=195;alternative="onychos_gene-YAF2";avgCov=825.0359;bestScore=875;ce=4;evidence=2;iAA=0.9077;lpm=174;maxGap=9;maxScore=933;minCov=0;minSplitReads=0;nps=0;oldID=montanus_rna-XM_039726690.1_R0;pAA=0.9128;prediction=0;raa=181;rce=4;ref-gene=montanus_gene-YAF2;start=M;stop=*;sumWeight=1.8;tae=0.3333;tde=0.3333;tie=0.3333;tpc=0.8838
1A	GeMoMa	exon	25504322	25504389	.	+	.	ID=nbis-exon-59253;Parent=PASSSERD01995.3;de=false;minCov=0;pc=0
1A	GeMoMa	exon	25514210	25514335	.	+	.	ID=nbis-exon-59254;Parent=PASSSERD01995.3;de=false;minCov=0;pc=0
1A	GeMoMa	exon	25533714	25533866	.	+	.	ID=nbis-exon-59255;Parent=PASSSERD01995.3;de=false;minCov=0;pc=0
1A	GeMoMa	exon	25536334	25546184	.	+	.	ID=nbis-exon-59256;Parent=PASSSERD01995.3;de=false;minCov=0;pc=0
1A	GeMoMa	CDS	25504322	25504389	.	+	0	ID=cds-54280;Parent=PASSSERD01995.3;de=false;minCov=0;pc=0
1A	GeMoMa	CDS	25514210	25514335	.	+	1	ID=cds-54281;Parent=PASSSERD01995.3;ae=false;de=false;minCov=166;pc=1
1A	GeMoMa	CDS	25533714	25533866	.	+	1	ID=cds-54282;Parent=PASSSERD01995.3;ae=false;de=true;minCov=884;pc=1
1A	GeMoMa	CDS	25536334	25536571	.	+	1	ID=cds-54283;Parent=PASSSERD01995.3;ae=true;minCov=756;pc=1
1A	AnnotationFinalizer_	three_prime_UTR	25536572	25546184	.	+	.	ID=three_prime_utr-5687;Parent=PASSSERD01995.3
1A	GeMoMa	mRNA	25514198	25546184	706	+	.	ID=PASSSERD01995.1;Parent=PASSSERD01995;aa=141;alternative="montanus_gene-LOC120495668,onychos_gene-LOC121347391,passerold_gene:ENSPDOG00000000653,pyrgi_gene-LOC121352432";avgCov=1046.3806;bestScore=706;ce=3;evidence=4;iAA=1;lpm=141;maxGap=0;maxScore=706;minCov=703;minSplitReads=0;nps=0;oldID=pyrgi_rna-XM_041465528.1_R0;pAA=1;prediction=0;raa=141;rce=3;ref-gene=pyrgi_gene-YAF2;start=M;stop=*;sumWeight=3.6;tae=0.5;tde=0.5;tie=0.5;tpc=1
1A	GeMoMa	exon	25514198	25514335	.	+	.	ID=nbis-exon-59246;Parent=PASSSERD01995.1;de=false;minCov=703;pc=1
1A	GeMoMa	exon	25533714	25533866	.	+	.	ID=nbis-exon-59247;Parent=PASSSERD01995.1;de=false;minCov=703;pc=1
1A	GeMoMa	exon	25536334	25546184	.	+	.	ID=nbis-exon-59248;Parent=PASSSERD01995.1;de=false;minCov=703;pc=1
1A	GeMoMa	CDS	25514304	25514335	.	+	0	ID=cds-54273;Parent=PASSSERD01995.1;de=false;minCov=703;pc=1
1A	GeMoMa	CDS	25533714	25533866	.	+	1	ID=cds-54274;Parent=PASSSERD01995.1;ae=false;de=true;minCov=884;pc=1
1A	GeMoMa	CDS	25536334	25536571	.	+	1	ID=cds-54275;Parent=PASSSERD01995.1;ae=true;minCov=756;pc=1
1A	AnnotationFinalizer_	five_prime_UTR	25514198	25514303	.	+	.	ID=five_prime_utr-6799;Parent=PASSSERD01995.1
1A	AnnotationFinalizer_	three_prime_UTR	25536572	25546184	.	+	.	ID=three_prime_utr-5685;Parent=PASSSERD01995.1
1A	GAF	gene	25554503	25594538	.	+	.	ID=PASSSERD01996;combinedEvidence=4;complete=3;maxEvidence=4;maxTie=1.0;transcripts=3
1A	GeMoMa	mRNA	25554503	25594538	1924	+	.	ID=PASSSERD01996.1;Parent=PASSSERD01996;aa=355;alternative="onychos_gene-GXYLT1,passerold_gene:ENSPDOG00000004362,pyrgi_gene-GXYLT1";avgCov=408.5887;bestScore=1924;ce=7;evidence=4;iAA=1;lpm=355;maxGap=0;maxScore=1924;minCov=47;minSplitReads=66;nps=0;oldID=montanus_rna-XM_039726854.1_R0;pAA=1;prediction=0;raa=355;rce=7;ref-gene=montanus_gene-GXYLT1;start=M;stop=*;sumWeight=3.6;tae=1;tde=1;tie=1;tpc=1
1A	GeMoMa	exon	25554503	25554583	.	+	.	ID=nbis-exon-59257;Parent=PASSSERD01996.1;de=true;minCov=47;pc=1
1A	GeMoMa	exon	25561939	25562031	.	+	.	ID=nbis-exon-59258;Parent=PASSSERD01996.1;de=true;minCov=47;pc=1
1A	GeMoMa	exon	25569468	25569642	.	+	.	ID=nbis-exon-59259;Parent=PASSSERD01996.1;de=true;minCov=47;pc=1
1A	GeMoMa	exon	25570584	25570709	.	+	.	ID=nbis-exon-59260;Parent=PASSSERD01996.1;de=true;minCov=47;pc=1
1A	GeMoMa	exon	25571519	25571770	.	+	.	ID=nbis-exon-59261;Parent=PASSSERD01996.1;de=true;minCov=47;pc=1
1A	GeMoMa	exon	25577814	25577937	.	+	.	ID=nbis-exon-59262;Parent=PASSSERD01996.1;de=true;minCov=47;pc=1
1A	GeMoMa	exon	25578234	25578406	.	+	.	ID=nbis-exon-59263;Parent=PASSSERD01996.1;de=true;minCov=47;pc=1
1A	GeMoMa	exon	25580466	25583999	.	+	.	ID=nbis-exon-59264;Parent=PASSSERD01996.1;de=true;minCov=47;pc=1
1A	GeMoMa	exon	25594251	25594538	.	+	.	ID=nbis-exon-59265;Parent=PASSSERD01996.1;de=true;minCov=47;pc=1
1A	GeMoMa	CDS	25561979	25562031	.	+	0	ID=cds-54284;Parent=PASSSERD01996.1;de=true;minCov=47;pc=1
1A	GeMoMa	CDS	25569468	25569642	.	+	1	ID=cds-54285;Parent=PASSSERD01996.1;ae=true;de=true;minCov=128;pc=1
1A	GeMoMa	CDS	25570584	25570709	.	+	0	ID=cds-54286;Parent=PASSSERD01996.1;ae=true;de=true;minCov=340;pc=1
1A	GeMoMa	CDS	25571519	25571770	.	+	0	ID=cds-54287;Parent=PASSSERD01996.1;ae=true;de=true;minCov=384;pc=1
1A	GeMoMa	CDS	25577814	25577937	.	+	0	ID=cds-54288;Parent=PASSSERD01996.1;ae=true;de=true;minCov=404;pc=1
1A	GeMoMa	CDS	25578234	25578406	.	+	2	ID=cds-54289;Parent=PASSSERD01996.1;ae=true;de=true;minCov=491;pc=1
1A	GeMoMa	CDS	25580466	25580627	.	+	0	ID=cds-54290;Parent=PASSSERD01996.1;ae=true;minCov=421;pc=1
1A	AnnotationFinalizer_	five_prime_UTR	25554503	25554583	.	+	.	ID=five_prime_utr-6800;Parent=PASSSERD01996.1
1A	AnnotationFinalizer_	five_prime_UTR	25561939	25561978	.	+	.	ID=five_prime_utr-6801;Parent=PASSSERD01996.1
1A	AnnotationFinalizer_	three_prime_UTR	25580628	25583999	.	+	.	ID=three_prime_utr-5688;Parent=PASSSERD01996.1
1A	AnnotationFinalizer_	three_prime_UTR	25594251	25594538	.	+	.	ID=three_prime_utr-5689;Parent=PASSSERD01996.1
1A	GeMoMa	mRNA	25554503	25594538	1171	+	.	ID=PASSSERD01996.2;Parent=PASSSERD01996;aa=326;alternative="montanus_gene-GXYLT2,onychos_gene-GXYLT2,pyrgi_gene-GXYLT2";avgCov=435.6472;bestScore=1814;ce=6;evidence=4;iAA=0.6448;lpm=20;maxGap=7;maxScore=1814;minCov=209;minSplitReads=318;nps=0;oldID=passerold_transcript:ENSPDOT00000000919_R1;pAA=0.791;prediction=1;raa=335;rce=6;ref-gene=passerold_gene:ENSPDOG00000000691;start=M;stop=*;sumWeight=3.6;tae=1;tde=1;tie=1;tpc=1
1A	GeMoMa	exon	25554503	25554583	.	+	.	ID=nbis-exon-59266;Parent=PASSSERD01996.2;de=true;minCov=209;pc=1
1A	GeMoMa	exon	25561939	25562031	.	+	.	ID=nbis-exon-59267;Parent=PASSSERD01996.2;de=true;minCov=209;pc=1
1A	GeMoMa	exon	25569468	25569642	.	+	.	ID=nbis-exon-59268;Parent=PASSSERD01996.2;de=true;minCov=209;pc=1
1A	GeMoMa	exon	25570584	25570709	.	+	.	ID=nbis-exon-59269;Parent=PASSSERD01996.2;de=true;minCov=209;pc=1
1A	GeMoMa	exon	25571519	25571770	.	+	.	ID=nbis-exon-59270;Parent=PASSSERD01996.2;de=true;minCov=209;pc=1
1A	GeMoMa	exon	25577814	25577937	.	+	.	ID=nbis-exon-59271;Parent=PASSSERD01996.2;de=true;minCov=209;pc=1
1A	GeMoMa	exon	25578234	25578406	.	+	.	ID=nbis-exon-59272;Parent=PASSSERD01996.2;de=true;minCov=209;pc=1
1A	GeMoMa	exon	25580466	25583999	.	+	.	ID=nbis-exon-59273;Parent=PASSSERD01996.2;de=true;minCov=209;pc=1
1A	GeMoMa	exon	25594251	25594538	.	+	.	ID=nbis-exon-59274;Parent=PASSSERD01996.2;de=true;minCov=209;pc=1
1A	GeMoMa	CDS	25569502	25569642	.	+	0	ID=cds-54291;Parent=PASSSERD01996.2;de=true;minCov=209;pc=1
1A	GeMoMa	CDS	25570584	25570709	.	+	0	ID=cds-54292;Parent=PASSSERD01996.2;ae=true;de=true;minCov=340;pc=1
1A	GeMoMa	CDS	25571519	25571770	.	+	0	ID=cds-54293;Parent=PASSSERD01996.2;ae=true;de=true;minCov=384;pc=1
1A	GeMoMa	CDS	25577814	25577937	.	+	0	ID=cds-54294;Parent=PASSSERD01996.2;ae=true;de=true;minCov=404;pc=1
1A	GeMoMa	CDS	25578234	25578406	.	+	2	ID=cds-54295;Parent=PASSSERD01996.2;ae=true;de=true;minCov=491;pc=1
1A	GeMoMa	CDS	25580466	25580627	.	+	0	ID=cds-54296;Parent=PASSSERD01996.2;ae=true;minCov=421;pc=1
1A	AnnotationFinalizer_	five_prime_UTR	25554503	25554583	.	+	.	ID=five_prime_utr-6802;Parent=PASSSERD01996.2
1A	AnnotationFinalizer_	five_prime_UTR	25561939	25562031	.	+	.	ID=five_prime_utr-6803;Parent=PASSSERD01996.2
1A	AnnotationFinalizer_	five_prime_UTR	25569468	25569501	.	+	.	ID=five_prime_utr-6804;Parent=PASSSERD01996.2
1A	AnnotationFinalizer_	three_prime_UTR	25580628	25583999	.	+	.	ID=three_prime_utr-5690;Parent=PASSSERD01996.2
1A	AnnotationFinalizer_	three_prime_UTR	25594251	25594538	.	+	.	ID=three_prime_utr-5691;Parent=PASSSERD01996.2
1A	GeMoMa	mRNA	25554503	25594538	1798	+	.	ID=PASSSERD01996.3;Parent=PASSSERD01996;aa=334;alternative="pyrgi_gene-GXYLT1";avgCov=429.7246;bestScore=1798;ce=6;evidence=2;iAA=1;lpm=334;maxGap=0;maxScore=1798;minCov=147;minSplitReads=318;nps=0;oldID=montanus_rna-XM_039726855.1_R0;pAA=1;prediction=0;raa=334;rce=6;ref-gene=montanus_gene-GXYLT1;start=M;stop=*;sumWeight=1.8;tae=1;tde=1;tie=1;tpc=1
1A	GeMoMa	exon	25554503	25554583	.	+	.	ID=nbis-exon-59275;Parent=PASSSERD01996.3;de=true;minCov=147;pc=1
1A	GeMoMa	exon	25561939	25562031	.	+	.	ID=nbis-exon-59276;Parent=PASSSERD01996.3;de=true;minCov=147;pc=1
1A	GeMoMa	exon	25569468	25569642	.	+	.	ID=nbis-exon-59277;Parent=PASSSERD01996.3;de=true;minCov=147;pc=1
1A	GeMoMa	exon	25570584	25570709	.	+	.	ID=nbis-exon-59278;Parent=PASSSERD01996.3;de=true;minCov=147;pc=1
1A	GeMoMa	exon	25571519	25571770	.	+	.	ID=nbis-exon-59279;Parent=PASSSERD01996.3;de=true;minCov=147;pc=1
1A	GeMoMa	exon	25577814	25577937	.	+	.	ID=nbis-exon-59280;Parent=PASSSERD01996.3;de=true;minCov=147;pc=1
1A	GeMoMa	exon	25578234	25578406	.	+	.	ID=nbis-exon-59281;Parent=PASSSERD01996.3;de=true;minCov=147;pc=1
1A	GeMoMa	exon	25580466	25583999	.	+	.	ID=nbis-exon-59282;Parent=PASSSERD01996.3;de=true;minCov=147;pc=1
1A	GeMoMa	exon	25594251	25594538	.	+	.	ID=nbis-exon-59283;Parent=PASSSERD01996.3;de=true;minCov=147;pc=1
1A	GeMoMa	CDS	25569478	25569642	.	+	0	ID=cds-54297;Parent=PASSSERD01996.3;de=true;minCov=147;pc=1
1A	GeMoMa	CDS	25570584	25570709	.	+	0	ID=cds-54298;Parent=PASSSERD01996.3;ae=true;de=true;minCov=340;pc=1
1A	GeMoMa	CDS	25571519	25571770	.	+	0	ID=cds-54299;Parent=PASSSERD01996.3;ae=true;de=true;minCov=384;pc=1
1A	GeMoMa	CDS	25577814	25577937	.	+	0	ID=cds-54300;Parent=PASSSERD01996.3;ae=true;de=true;minCov=404;pc=1
1A	GeMoMa	CDS	25578234	25578406	.	+	2	ID=cds-54301;Parent=PASSSERD01996.3;ae=true;de=true;minCov=491;pc=1
1A	GeMoMa	CDS	25580466	25580627	.	+	0	ID=cds-54302;Parent=PASSSERD01996.3;ae=true;minCov=421;pc=1
1A	AnnotationFinalizer_	five_prime_UTR	25554503	25554583	.	+	.	ID=five_prime_utr-6805;Parent=PASSSERD01996.3
1A	AnnotationFinalizer_	five_prime_UTR	25561939	25562031	.	+	.	ID=five_prime_utr-6806;Parent=PASSSERD01996.3
1A	AnnotationFinalizer_	five_prime_UTR	25569468	25569477	.	+	.	ID=five_prime_utr-6807;Parent=PASSSERD01996.3
1A	AnnotationFinalizer_	three_prime_UTR	25580628	25583999	.	+	.	ID=three_prime_utr-5692;Parent=PASSSERD01996.3
1A	AnnotationFinalizer_	three_prime_UTR	25594251	25594538	.	+	.	ID=three_prime_utr-5693;Parent=PASSSERD01996.3
1A	GAF	gene	25752525	25980137	.	-	.	ID=PASSSERD01997;combinedEvidence=4;complete=2;maxEvidence=4;maxTie=0.7778;transcripts=2
1A	GeMoMa	mRNA	25752525	25848599	4028	-	.	ID=PASSSERD01997.2;Parent=PASSSERD01997;aa=778;alternative="montanus_gene-PDZRN3,onychos_gene-PDZRN3,onychos_gene-PDZRN4,passerold_gene:ENSPDOG00000000722,passerold_gene:ENSPDOG00000004374,pyrgi_gene-PDZRN3";avgCov=4.4906;bestScore=4028;ce=8;evidence=4;iAA=1;lpm=778;maxGap=0;maxScore=4028;minCov=0;minSplitReads=0;nps=0;oldID=montanus_rna-XM_039726799.1_R0;pAA=1;prediction=0;raa=778;rce=8;ref-gene=montanus_gene-PDZRN4;start=M;stop=*;sumWeight=3.6;tae=0.7143;tde=0.7143;tie=0.7143;tpc=0.9704
1A	GeMoMa	exon	25752525	25754386	.	-	.	ID=nbis-exon-59294;Parent=PASSSERD01997.2;de=false;minCov=0;pc=0
1A	GeMoMa	exon	25760196	25760312	.	-	.	ID=nbis-exon-59295;Parent=PASSSERD01997.2;de=false;minCov=0;pc=0
1A	GeMoMa	exon	25763253	25763354	.	-	.	ID=nbis-exon-59296;Parent=PASSSERD01997.2;de=false;minCov=0;pc=0
1A	GeMoMa	exon	25766821	25766883	.	-	.	ID=nbis-exon-59297;Parent=PASSSERD01997.2;de=false;minCov=0;pc=0
1A	GeMoMa	exon	25769027	25769125	.	-	.	ID=nbis-exon-59298;Parent=PASSSERD01997.2;de=false;minCov=0;pc=0
1A	GeMoMa	exon	25789740	25789842	.	-	.	ID=nbis-exon-59299;Parent=PASSSERD01997.2;de=false;minCov=0;pc=0
1A	GeMoMa	exon	25791423	25791676	.	-	.	ID=nbis-exon-59300;Parent=PASSSERD01997.2;de=false;minCov=0;pc=0
1A	GeMoMa	exon	25848531	25848599	.	-	.	ID=nbis-exon-59301;Parent=PASSSERD01997.2;de=false;minCov=0;pc=0
1A	GeMoMa	CDS	25752860	25754386	.	-	0	ID=cds-54320;Parent=PASSSERD01997.2;ae=true;minCov=1;pc=1
1A	GeMoMa	CDS	25760196	25760312	.	-	0	ID=cds-54319;Parent=PASSSERD01997.2;ae=true;de=true;minCov=3;pc=1
1A	GeMoMa	CDS	25763253	25763354	.	-	0	ID=cds-54318;Parent=PASSSERD01997.2;ae=true;de=true;minCov=2;pc=1
1A	GeMoMa	CDS	25766821	25766883	.	-	0	ID=cds-54317;Parent=PASSSERD01997.2;ae=true;de=true;minCov=2;pc=1
1A	GeMoMa	CDS	25769027	25769125	.	-	0	ID=cds-54316;Parent=PASSSERD01997.2;ae=false;de=true;minCov=1;pc=1
1A	GeMoMa	CDS	25789740	25789842	.	-	1	ID=cds-54315;Parent=PASSSERD01997.2;ae=true;de=false;minCov=2;pc=1
1A	GeMoMa	CDS	25791423	25791676	.	-	0	ID=cds-54314;Parent=PASSSERD01997.2;ae=false;de=true;minCov=1;pc=1
1A	GeMoMa	CDS	25848531	25848599	.	-	0	ID=cds-54313;Parent=PASSSERD01997.2;de=false;minCov=0;pc=0
1A	AnnotationFinalizer_	three_prime_UTR	25752525	25752859	.	-	.	ID=three_prime_utr-5695;Parent=PASSSERD01997.2
1A	GeMoMa	mRNA	25752525	25980137	4121	-	.	ID=PASSSERD01997.1;Parent=PASSSERD01997;aa=837;alternative="montanus_gene-PDZRN3,onychos_gene-PDZRN3,onychos_gene-PDZRN4,passerold_gene:ENSPDOG00000000722,pyrgi_gene-PDZRN3";avgCov=4.3863;bestScore=4121;ce=10;evidence=4;iAA=0.8158;lpm=836;maxGap=189;maxScore=5342;minCov=0;minSplitReads=0;nps=0;oldID=montanus_rna-XM_039726795.1_R0;pAA=0.8158;prediction=0;raa=1026;rce=10;ref-gene=montanus_gene-PDZRN4;start=M;stop=*;sumWeight=3.6;tae=0.7778;tde=0.7778;tie=0.7778;tpc=0.9877
1A	GeMoMa	exon	25752525	25754386	.	-	.	ID=nbis-exon-59284;Parent=PASSSERD01997.1;de=true;minCov=0;pc=0.6852
1A	GeMoMa	exon	25760196	25760312	.	-	.	ID=nbis-exon-59285;Parent=PASSSERD01997.1;de=true;minCov=0;pc=0.6852
1A	GeMoMa	exon	25763253	25763354	.	-	.	ID=nbis-exon-59286;Parent=PASSSERD01997.1;de=true;minCov=0;pc=0.6852
1A	GeMoMa	exon	25766821	25766883	.	-	.	ID=nbis-exon-59287;Parent=PASSSERD01997.1;de=true;minCov=0;pc=0.6852
1A	GeMoMa	exon	25769027	25769125	.	-	.	ID=nbis-exon-59288;Parent=PASSSERD01997.1;de=true;minCov=0;pc=0.6852
1A	GeMoMa	exon	25789740	25789842	.	-	.	ID=nbis-exon-59289;Parent=PASSSERD01997.1;de=true;minCov=0;pc=0.6852
1A	GeMoMa	exon	25791423	25791676	.	-	.	ID=nbis-exon-59290;Parent=PASSSERD01997.1;de=true;minCov=0;pc=0.6852
1A	GeMoMa	exon	25973861	25973965	.	-	.	ID=nbis-exon-59291;Parent=PASSSERD01997.1;de=true;minCov=0;pc=0.6852
1A	GeMoMa	exon	25977702	25977788	.	-	.	ID=nbis-exon-59292;Parent=PASSSERD01997.1;de=true;minCov=0;pc=0.6852
1A	GeMoMa	exon	25980084	25980137	.	-	.	ID=nbis-exon-59293;Parent=PASSSERD01997.1;de=true;minCov=0;pc=0.6852
1A	GeMoMa	CDS	25752860	25754386	.	-	0	ID=cds-54312;Parent=PASSSERD01997.1;ae=true;minCov=1;pc=1
1A	GeMoMa	CDS	25760196	25760312	.	-	0	ID=cds-54311;Parent=PASSSERD01997.1;ae=true;de=true;minCov=3;pc=1
1A	GeMoMa	CDS	25763253	25763354	.	-	0	ID=cds-54310;Parent=PASSSERD01997.1;ae=true;de=true;minCov=2;pc=1
1A	GeMoMa	CDS	25766821	25766883	.	-	0	ID=cds-54309;Parent=PASSSERD01997.1;ae=true;de=true;minCov=2;pc=1
1A	GeMoMa	CDS	25769027	25769125	.	-	0	ID=cds-54308;Parent=PASSSERD01997.1;ae=false;de=true;minCov=1;pc=1
1A	GeMoMa	CDS	25789740	25789842	.	-	1	ID=cds-54307;Parent=PASSSERD01997.1;ae=true;de=false;minCov=2;pc=1
1A	GeMoMa	CDS	25791423	25791676	.	-	0	ID=cds-54306;Parent=PASSSERD01997.1;ae=false;de=true;minCov=1;pc=1
1A	GeMoMa	CDS	25973861	25973965	.	-	0	ID=cds-54305;Parent=PASSSERD01997.1;ae=true;de=false;minCov=0;pc=0.8667
1A	GeMoMa	CDS	25977702	25977788	.	-	0	ID=cds-54304;Parent=PASSSERD01997.1;ae=true;de=true;minCov=3;pc=1
1A	GeMoMa	CDS	25980084	25980137	.	-	0	ID=cds-54303;Parent=PASSSERD01997.1;de=true;minCov=0;pc=0.6852
1A	AnnotationFinalizer_	three_prime_UTR	25752525	25752859	.	-	.	ID=three_prime_utr-5694;Parent=PASSSERD01997.1
1A	GAF	gene	26024923	26105080	.	-	.	ID=PASSSERD01998;combinedEvidence=4;complete=6;maxEvidence=2;maxTie=1.0;transcripts=6
1A	GeMoMa	mRNA	26024923	26099795	5416	-	.	ID=PASSSERD01998.1;Parent=PASSSERD01998;aa=1025;alternative="pyrgi_gene-CNTN1";avgCov=8.3844;bestScore=5416;ce=22;evidence=2;iAA=1;lpm=1025;maxGap=0;maxScore=5416;minCov=2;minSplitReads=3;nps=0;oldID=montanus_rna-XM_039726944.1_R0;pAA=1;prediction=0;raa=1025;rce=22;ref-gene=montanus_gene-CNTN1;start=M;stop=*;sumWeight=1.8;tae=1;tde=1;tie=1;tpc=1
1A	GeMoMa	exon	26024923	26027476	.	-	.	ID=nbis-exon-59302;Parent=PASSSERD01998.1;de=true;minCov=3;pc=1
1A	GeMoMa	exon	26038784	26038940	.	-	.	ID=nbis-exon-59303;Parent=PASSSERD01998.1;de=true;minCov=3;pc=1
1A	GeMoMa	exon	26040121	26040233	.	-	.	ID=nbis-exon-59304;Parent=PASSSERD01998.1;de=true;minCov=3;pc=1
1A	GeMoMa	exon	26041607	26041793	.	-	.	ID=nbis-exon-59305;Parent=PASSSERD01998.1;de=true;minCov=3;pc=1
1A	GeMoMa	exon	26047601	26047704	.	-	.	ID=nbis-exon-59306;Parent=PASSSERD01998.1;de=true;minCov=3;pc=1
1A	GeMoMa	exon	26051212	26051446	.	-	.	ID=nbis-exon-59307;Parent=PASSSERD01998.1;de=true;minCov=3;pc=1
1A	GeMoMa	exon	26054528	26054598	.	-	.	ID=nbis-exon-59308;Parent=PASSSERD01998.1;de=true;minCov=3;pc=1
1A	GeMoMa	exon	26057938	26058087	.	-	.	ID=nbis-exon-59309;Parent=PASSSERD01998.1;de=true;minCov=3;pc=1
1A	GeMoMa	exon	26061297	26061455	.	-	.	ID=nbis-exon-59310;Parent=PASSSERD01998.1;de=true;minCov=3;pc=1
1A	GeMoMa	exon	26064605	26064725	.	-	.	ID=nbis-exon-59311;Parent=PASSSERD01998.1;de=true;minCov=3;pc=1
1A	GeMoMa	exon	26076195	26076370	.	-	.	ID=nbis-exon-59312;Parent=PASSSERD01998.1;de=true;minCov=3;pc=1
1A	GeMoMa	exon	26077656	26077783	.	-	.	ID=nbis-exon-59313;Parent=PASSSERD01998.1;de=true;minCov=3;pc=1
1A	GeMoMa	exon	26078254	26078404	.	-	.	ID=nbis-exon-59314;Parent=PASSSERD01998.1;de=true;minCov=3;pc=1
1A	GeMoMa	exon	26080025	26080142	.	-	.	ID=nbis-exon-59315;Parent=PASSSERD01998.1;de=true;minCov=3;pc=1
1A	GeMoMa	exon	26082153	26082277	.	-	.	ID=nbis-exon-59316;Parent=PASSSERD01998.1;de=true;minCov=3;pc=1
1A	GeMoMa	exon	26083365	26083546	.	-	.	ID=nbis-exon-59317;Parent=PASSSERD01998.1;de=true;minCov=3;pc=1
1A	GeMoMa	exon	26083702	26083798	.	-	.	ID=nbis-exon-59318;Parent=PASSSERD01998.1;de=true;minCov=3;pc=1
1A	GeMoMa	exon	26085047	26085253	.	-	.	ID=nbis-exon-59319;Parent=PASSSERD01998.1;de=true;minCov=3;pc=1
1A	GeMoMa	exon	26086131	26086226	.	-	.	ID=nbis-exon-59320;Parent=PASSSERD01998.1;de=true;minCov=3;pc=1
1A	GeMoMa	exon	26088177	26088349	.	-	.	ID=nbis-exon-59321;Parent=PASSSERD01998.1;de=true;minCov=3;pc=1
1A	GeMoMa	exon	26090958	26091087	.	-	.	ID=nbis-exon-59322;Parent=PASSSERD01998.1;de=true;minCov=3;pc=1
1A	GeMoMa	exon	26099663	26099795	.	-	.	ID=nbis-exon-59323;Parent=PASSSERD01998.1;de=true;minCov=3;pc=1
1A	GeMoMa	CDS	26027397	26027476	.	-	2	ID=cds-54342;Parent=PASSSERD01998.1;ae=true;minCov=10;pc=1
1A	GeMoMa	CDS	26038784	26038940	.	-	0	ID=cds-54341;Parent=PASSSERD01998.1;ae=true;de=true;minCov=7;pc=1
1A	GeMoMa	CDS	26040121	26040233	.	-	2	ID=cds-54340;Parent=PASSSERD01998.1;ae=true;de=true;minCov=11;pc=1
1A	GeMoMa	CDS	26041607	26041793	.	-	0	ID=cds-54339;Parent=PASSSERD01998.1;ae=true;de=true;minCov=10;pc=1
1A	GeMoMa	CDS	26047601	26047704	.	-	2	ID=cds-54338;Parent=PASSSERD01998.1;ae=true;de=true;minCov=6;pc=1
1A	GeMoMa	CDS	26051212	26051446	.	-	0	ID=cds-54337;Parent=PASSSERD01998.1;ae=true;de=true;minCov=2;pc=1
1A	GeMoMa	CDS	26054528	26054598	.	-	2	ID=cds-54336;Parent=PASSSERD01998.1;ae=true;de=true;minCov=5;pc=1
1A	GeMoMa	CDS	26057938	26058087	.	-	2	ID=cds-54335;Parent=PASSSERD01998.1;ae=true;de=true;minCov=5;pc=1
1A	GeMoMa	CDS	26061297	26061455	.	-	2	ID=cds-54334;Parent=PASSSERD01998.1;ae=true;de=true;minCov=3;pc=1
1A	GeMoMa	CDS	26064605	26064725	.	-	0	ID=cds-54333;Parent=PASSSERD01998.1;ae=true;de=true;minCov=3;pc=1
1A	GeMoMa	CDS	26076195	26076370	.	-	2	ID=cds-54332;Parent=PASSSERD01998.1;ae=true;de=true;minCov=5;pc=1
1A	GeMoMa	CDS	26077656	26077783	.	-	1	ID=cds-54331;Parent=PASSSERD01998.1;ae=true;de=true;minCov=6;pc=1
1A	GeMoMa	CDS	26078254	26078404	.	-	2	ID=cds-54330;Parent=PASSSERD01998.1;ae=true;de=true;minCov=7;pc=1
1A	GeMoMa	CDS	26080025	26080142	.	-	0	ID=cds-54329;Parent=PASSSERD01998.1;ae=true;de=true;minCov=4;pc=1
1A	GeMoMa	CDS	26082153	26082277	.	-	2	ID=cds-54328;Parent=PASSSERD01998.1;ae=true;de=true;minCov=5;pc=1
1A	GeMoMa	CDS	26083365	26083546	.	-	1	ID=cds-54327;Parent=PASSSERD01998.1;ae=true;de=true;minCov=3;pc=1
1A	GeMoMa	CDS	26083702	26083798	.	-	2	ID=cds-54326;Parent=PASSSERD01998.1;ae=true;de=true;minCov=7;pc=1
1A	GeMoMa	CDS	26085047	26085253	.	-	2	ID=cds-54325;Parent=PASSSERD01998.1;ae=true;de=true;minCov=5;pc=1
1A	GeMoMa	CDS	26086131	26086226	.	-	2	ID=cds-54324;Parent=PASSSERD01998.1;ae=true;de=true;minCov=6;pc=1
1A	GeMoMa	CDS	26088177	26088349	.	-	1	ID=cds-54323;Parent=PASSSERD01998.1;ae=true;de=true;minCov=4;pc=1
1A	GeMoMa	CDS	26090958	26091087	.	-	2	ID=cds-54322;Parent=PASSSERD01998.1;ae=true;de=true;minCov=2;pc=1
1A	GeMoMa	CDS	26099663	26099777	.	-	0	ID=cds-54321;Parent=PASSSERD01998.1;de=true;minCov=3;pc=1
1A	AnnotationFinalizer_	five_prime_UTR	26099778	26099795	.	-	.	ID=five_prime_utr-6808;Parent=PASSSERD01998.1
1A	AnnotationFinalizer_	three_prime_UTR	26024923	26027396	.	-	.	ID=three_prime_utr-5696;Parent=PASSSERD01998.1
1A	GeMoMa	mRNA	26024923	26099795	5386	-	.	ID=PASSSERD01998.3;Parent=PASSSERD01998;aa=1024;avgCov=8.3867;bestScore=5386;ce=22;evidence=1;iAA=0.9932;lpm=408;maxGap=2;maxScore=5425;minCov=2;minSplitReads=3;nps=0;oldID=onychos_rna-XM_041396052.1_R0;pAA=0.9932;prediction=0;raa=1026;rce=22;ref-gene=onychos_gene-CNTN1;start=M;stop=*;sumWeight=1.0;tae=1;tde=1;tie=1;tpc=1
1A	GeMoMa	exon	26024923	26027476	.	-	.	ID=nbis-exon-59346;Parent=PASSSERD01998.3;de=true;minCov=3;pc=1
1A	GeMoMa	exon	26038784	26038940	.	-	.	ID=nbis-exon-59347;Parent=PASSSERD01998.3;de=true;minCov=3;pc=1
1A	GeMoMa	exon	26040121	26040233	.	-	.	ID=nbis-exon-59348;Parent=PASSSERD01998.3;de=true;minCov=3;pc=1
1A	GeMoMa	exon	26041607	26041793	.	-	.	ID=nbis-exon-59349;Parent=PASSSERD01998.3;de=true;minCov=3;pc=1
1A	GeMoMa	exon	26047601	26047704	.	-	.	ID=nbis-exon-59350;Parent=PASSSERD01998.3;de=true;minCov=3;pc=1
1A	GeMoMa	exon	26051212	26051446	.	-	.	ID=nbis-exon-59351;Parent=PASSSERD01998.3;de=true;minCov=3;pc=1
1A	GeMoMa	exon	26054528	26054598	.	-	.	ID=nbis-exon-59352;Parent=PASSSERD01998.3;de=true;minCov=3;pc=1
1A	GeMoMa	exon	26057938	26058087	.	-	.	ID=nbis-exon-59353;Parent=PASSSERD01998.3;de=true;minCov=3;pc=1
1A	GeMoMa	exon	26061297	26061455	.	-	.	ID=nbis-exon-59354;Parent=PASSSERD01998.3;de=true;minCov=3;pc=1
1A	GeMoMa	exon	26064605	26064725	.	-	.	ID=nbis-exon-59355;Parent=PASSSERD01998.3;de=true;minCov=3;pc=1
1A	GeMoMa	exon	26076195	26076370	.	-	.	ID=nbis-exon-59356;Parent=PASSSERD01998.3;de=true;minCov=3;pc=1
1A	GeMoMa	exon	26077656	26077783	.	-	.	ID=nbis-exon-59357;Parent=PASSSERD01998.3;de=true;minCov=3;pc=1
1A	GeMoMa	exon	26078254	26078404	.	-	.	ID=nbis-exon-59358;Parent=PASSSERD01998.3;de=true;minCov=3;pc=1
1A	GeMoMa	exon	26080025	26080142	.	-	.	ID=nbis-exon-59359;Parent=PASSSERD01998.3;de=true;minCov=3;pc=1
1A	GeMoMa	exon	26082153	26082277	.	-	.	ID=nbis-exon-59360;Parent=PASSSERD01998.3;de=true;minCov=3;pc=1
1A	GeMoMa	exon	26083365	26083546	.	-	.	ID=nbis-exon-59361;Parent=PASSSERD01998.3;de=true;minCov=3;pc=1
1A	GeMoMa	exon	26083702	26083798	.	-	.	ID=nbis-exon-59362;Parent=PASSSERD01998.3;de=true;minCov=3;pc=1
1A	GeMoMa	exon	26085047	26085253	.	-	.	ID=nbis-exon-59363;Parent=PASSSERD01998.3;de=true;minCov=3;pc=1
1A	GeMoMa	exon	26086131	26086226	.	-	.	ID=nbis-exon-59364;Parent=PASSSERD01998.3;de=true;minCov=3;pc=1
1A	GeMoMa	exon	26088177	26088349	.	-	.	ID=nbis-exon-59365;Parent=PASSSERD01998.3;de=true;minCov=3;pc=1
1A	GeMoMa	exon	26090958	26091087	.	-	.	ID=nbis-exon-59366;Parent=PASSSERD01998.3;de=true;minCov=3;pc=1
1A	GeMoMa	exon	26099663	26099795	.	-	.	ID=nbis-exon-59367;Parent=PASSSERD01998.3;de=true;minCov=3;pc=1
1A	GeMoMa	CDS	26027397	26027476	.	-	2	ID=cds-54386;Parent=PASSSERD01998.3;ae=true;minCov=10;pc=1
1A	GeMoMa	CDS	26038784	26038940	.	-	0	ID=cds-54385;Parent=PASSSERD01998.3;ae=true;de=true;minCov=7;pc=1
1A	GeMoMa	CDS	26040121	26040233	.	-	2	ID=cds-54384;Parent=PASSSERD01998.3;ae=true;de=true;minCov=11;pc=1
1A	GeMoMa	CDS	26041607	26041793	.	-	0	ID=cds-54383;Parent=PASSSERD01998.3;ae=true;de=true;minCov=10;pc=1
1A	GeMoMa	CDS	26047601	26047704	.	-	2	ID=cds-54382;Parent=PASSSERD01998.3;ae=true;de=true;minCov=6;pc=1
1A	GeMoMa	CDS	26051212	26051446	.	-	0	ID=cds-54381;Parent=PASSSERD01998.3;ae=true;de=true;minCov=2;pc=1
1A	GeMoMa	CDS	26054528	26054598	.	-	2	ID=cds-54380;Parent=PASSSERD01998.3;ae=true;de=true;minCov=5;pc=1
1A	GeMoMa	CDS	26057938	26058087	.	-	2	ID=cds-54379;Parent=PASSSERD01998.3;ae=true;de=true;minCov=5;pc=1
1A	GeMoMa	CDS	26061297	26061455	.	-	2	ID=cds-54378;Parent=PASSSERD01998.3;ae=true;de=true;minCov=3;pc=1
1A	GeMoMa	CDS	26064605	26064725	.	-	0	ID=cds-54377;Parent=PASSSERD01998.3;ae=true;de=true;minCov=3;pc=1
1A	GeMoMa	CDS	26076195	26076370	.	-	2	ID=cds-54376;Parent=PASSSERD01998.3;ae=true;de=true;minCov=5;pc=1
1A	GeMoMa	CDS	26077656	26077783	.	-	1	ID=cds-54375;Parent=PASSSERD01998.3;ae=true;de=true;minCov=6;pc=1
1A	GeMoMa	CDS	26078254	26078404	.	-	2	ID=cds-54374;Parent=PASSSERD01998.3;ae=true;de=true;minCov=7;pc=1
1A	GeMoMa	CDS	26080025	26080142	.	-	0	ID=cds-54373;Parent=PASSSERD01998.3;ae=true;de=true;minCov=4;pc=1
1A	GeMoMa	CDS	26082153	26082277	.	-	2	ID=cds-54372;Parent=PASSSERD01998.3;ae=true;de=true;minCov=5;pc=1
1A	GeMoMa	CDS	26083365	26083546	.	-	1	ID=cds-54371;Parent=PASSSERD01998.3;ae=true;de=true;minCov=3;pc=1
1A	GeMoMa	CDS	26083702	26083798	.	-	2	ID=cds-54370;Parent=PASSSERD01998.3;ae=true;de=true;minCov=7;pc=1
1A	GeMoMa	CDS	26085047	26085253	.	-	2	ID=cds-54369;Parent=PASSSERD01998.3;ae=true;de=true;minCov=5;pc=1
1A	GeMoMa	CDS	26086131	26086226	.	-	2	ID=cds-54368;Parent=PASSSERD01998.3;ae=true;de=true;minCov=6;pc=1
1A	GeMoMa	CDS	26088177	26088349	.	-	1	ID=cds-54367;Parent=PASSSERD01998.3;ae=true;de=true;minCov=4;pc=1
1A	GeMoMa	CDS	26090958	26091087	.	-	2	ID=cds-54366;Parent=PASSSERD01998.3;ae=true;de=true;minCov=2;pc=1
1A	GeMoMa	CDS	26099663	26099774	.	-	0	ID=cds-54365;Parent=PASSSERD01998.3;de=true;minCov=3;pc=1
1A	AnnotationFinalizer_	five_prime_UTR	26099775	26099795	.	-	.	ID=five_prime_utr-6809;Parent=PASSSERD01998.3
1A	AnnotationFinalizer_	three_prime_UTR	26024923	26027396	.	-	.	ID=three_prime_utr-5697;Parent=PASSSERD01998.3
1A	GeMoMa	mRNA	26024923	26099795	5269	-	.	ID=PASSSERD01998.4;Parent=PASSSERD01998;aa=1013;avgCov=8.4028;bestScore=5269;ce=22;evidence=1;iAA=0.9882;lpm=408;maxGap=5;maxScore=5391;minCov=2;minSplitReads=3;nps=0;oldID=onychos_rna-XM_041396051.1_R0;pAA=0.9882;prediction=0;raa=1020;rce=23;ref-gene=onychos_gene-CNTN1;start=M;stop=*;sumWeight=1.0;tae=1;tde=1;tie=1;tpc=1
1A	GeMoMa	exon	26024923	26027476	.	-	.	ID=nbis-exon-59368;Parent=PASSSERD01998.4;de=true;minCov=3;pc=1
1A	GeMoMa	exon	26038784	26038940	.	-	.	ID=nbis-exon-59369;Parent=PASSSERD01998.4;de=true;minCov=3;pc=1
1A	GeMoMa	exon	26040121	26040233	.	-	.	ID=nbis-exon-59370;Parent=PASSSERD01998.4;de=true;minCov=3;pc=1
1A	GeMoMa	exon	26041607	26041793	.	-	.	ID=nbis-exon-59371;Parent=PASSSERD01998.4;de=true;minCov=3;pc=1
1A	GeMoMa	exon	26047601	26047704	.	-	.	ID=nbis-exon-59372;Parent=PASSSERD01998.4;de=true;minCov=3;pc=1
1A	GeMoMa	exon	26051212	26051446	.	-	.	ID=nbis-exon-59373;Parent=PASSSERD01998.4;de=true;minCov=3;pc=1
1A	GeMoMa	exon	26054528	26054598	.	-	.	ID=nbis-exon-59374;Parent=PASSSERD01998.4;de=true;minCov=3;pc=1
1A	GeMoMa	exon	26057938	26058087	.	-	.	ID=nbis-exon-59375;Parent=PASSSERD01998.4;de=true;minCov=3;pc=1
1A	GeMoMa	exon	26061297	26061455	.	-	.	ID=nbis-exon-59376;Parent=PASSSERD01998.4;de=true;minCov=3;pc=1
1A	GeMoMa	exon	26064605	26064725	.	-	.	ID=nbis-exon-59377;Parent=PASSSERD01998.4;de=true;minCov=3;pc=1
1A	GeMoMa	exon	26076195	26076370	.	-	.	ID=nbis-exon-59378;Parent=PASSSERD01998.4;de=true;minCov=3;pc=1
1A	GeMoMa	exon	26077656	26077783	.	-	.	ID=nbis-exon-59379;Parent=PASSSERD01998.4;de=true;minCov=3;pc=1
1A	GeMoMa	exon	26078254	26078404	.	-	.	ID=nbis-exon-59380;Parent=PASSSERD01998.4;de=true;minCov=3;pc=1
1A	GeMoMa	exon	26080025	26080142	.	-	.	ID=nbis-exon-59381;Parent=PASSSERD01998.4;de=true;minCov=3;pc=1
1A	GeMoMa	exon	26082153	26082277	.	-	.	ID=nbis-exon-59382;Parent=PASSSERD01998.4;de=true;minCov=3;pc=1
1A	GeMoMa	exon	26083365	26083546	.	-	.	ID=nbis-exon-59383;Parent=PASSSERD01998.4;de=true;minCov=3;pc=1
1A	GeMoMa	exon	26083702	26083798	.	-	.	ID=nbis-exon-59384;Parent=PASSSERD01998.4;de=true;minCov=3;pc=1
1A	GeMoMa	exon	26085047	26085253	.	-	.	ID=nbis-exon-59385;Parent=PASSSERD01998.4;de=true;minCov=3;pc=1
1A	GeMoMa	exon	26086131	26086226	.	-	.	ID=nbis-exon-59386;Parent=PASSSERD01998.4;de=true;minCov=3;pc=1
1A	GeMoMa	exon	26088177	26088349	.	-	.	ID=nbis-exon-59387;Parent=PASSSERD01998.4;de=true;minCov=3;pc=1
1A	GeMoMa	exon	26090958	26091087	.	-	.	ID=nbis-exon-59388;Parent=PASSSERD01998.4;de=true;minCov=3;pc=1
1A	GeMoMa	exon	26099663	26099795	.	-	.	ID=nbis-exon-59389;Parent=PASSSERD01998.4;de=true;minCov=3;pc=1
1A	GeMoMa	CDS	26027397	26027476	.	-	2	ID=cds-54408;Parent=PASSSERD01998.4;ae=true;minCov=10;pc=1
1A	GeMoMa	CDS	26038784	26038940	.	-	0	ID=cds-54407;Parent=PASSSERD01998.4;ae=true;de=true;minCov=7;pc=1
1A	GeMoMa	CDS	26040121	26040233	.	-	2	ID=cds-54406;Parent=PASSSERD01998.4;ae=true;de=true;minCov=11;pc=1
1A	GeMoMa	CDS	26041607	26041793	.	-	0	ID=cds-54405;Parent=PASSSERD01998.4;ae=true;de=true;minCov=10;pc=1
1A	GeMoMa	CDS	26047601	26047704	.	-	2	ID=cds-54404;Parent=PASSSERD01998.4;ae=true;de=true;minCov=6;pc=1
1A	GeMoMa	CDS	26051212	26051446	.	-	0	ID=cds-54403;Parent=PASSSERD01998.4;ae=true;de=true;minCov=2;pc=1
1A	GeMoMa	CDS	26054528	26054598	.	-	2	ID=cds-54402;Parent=PASSSERD01998.4;ae=true;de=true;minCov=5;pc=1
1A	GeMoMa	CDS	26057938	26058087	.	-	2	ID=cds-54401;Parent=PASSSERD01998.4;ae=true;de=true;minCov=5;pc=1
1A	GeMoMa	CDS	26061297	26061455	.	-	2	ID=cds-54400;Parent=PASSSERD01998.4;ae=true;de=true;minCov=3;pc=1
1A	GeMoMa	CDS	26064605	26064725	.	-	0	ID=cds-54399;Parent=PASSSERD01998.4;ae=true;de=true;minCov=3;pc=1
1A	GeMoMa	CDS	26076195	26076370	.	-	2	ID=cds-54398;Parent=PASSSERD01998.4;ae=true;de=true;minCov=5;pc=1
1A	GeMoMa	CDS	26077656	26077783	.	-	1	ID=cds-54397;Parent=PASSSERD01998.4;ae=true;de=true;minCov=6;pc=1
1A	GeMoMa	CDS	26078254	26078404	.	-	2	ID=cds-54396;Parent=PASSSERD01998.4;ae=true;de=true;minCov=7;pc=1
1A	GeMoMa	CDS	26080025	26080142	.	-	0	ID=cds-54395;Parent=PASSSERD01998.4;ae=true;de=true;minCov=4;pc=1
1A	GeMoMa	CDS	26082153	26082277	.	-	2	ID=cds-54394;Parent=PASSSERD01998.4;ae=true;de=true;minCov=5;pc=1
1A	GeMoMa	CDS	26083365	26083546	.	-	1	ID=cds-54393;Parent=PASSSERD01998.4;ae=true;de=true;minCov=3;pc=1
1A	GeMoMa	CDS	26083702	26083798	.	-	2	ID=cds-54392;Parent=PASSSERD01998.4;ae=true;de=true;minCov=7;pc=1
1A	GeMoMa	CDS	26085047	26085253	.	-	2	ID=cds-54391;Parent=PASSSERD01998.4;ae=true;de=true;minCov=5;pc=1
1A	GeMoMa	CDS	26086131	26086226	.	-	2	ID=cds-54390;Parent=PASSSERD01998.4;ae=true;de=true;minCov=6;pc=1
1A	GeMoMa	CDS	26088177	26088349	.	-	1	ID=cds-54389;Parent=PASSSERD01998.4;ae=true;de=true;minCov=4;pc=1
1A	GeMoMa	CDS	26090958	26091087	.	-	2	ID=cds-54388;Parent=PASSSERD01998.4;ae=true;de=true;minCov=2;pc=1
1A	GeMoMa	CDS	26099663	26099741	.	-	0	ID=cds-54387;Parent=PASSSERD01998.4;de=true;minCov=3;pc=1
1A	AnnotationFinalizer_	five_prime_UTR	26099742	26099795	.	-	.	ID=five_prime_utr-6810;Parent=PASSSERD01998.4
1A	AnnotationFinalizer_	three_prime_UTR	26024923	26027396	.	-	.	ID=three_prime_utr-5698;Parent=PASSSERD01998.4
1A	GeMoMa	mRNA	26028272	26105080	2284	-	.	ID=PASSSERD01998.2;Parent=PASSSERD01998;aa=991;alternative="montanus_gene-CNTN4,onychos_gene-CNTN4";avgCov=8.0447;bestScore=5231;ce=22;evidence=2;iAA=0.4467;lpm=18;maxGap=14;maxScore=5385;minCov=0;minSplitReads=0;nps=0;oldID=montanus_rna-XM_039695311.1_R5;pAA=0.6705;prediction=5;raa=1030;rce=22;ref-gene=montanus_gene-CNTN4;start=M;stop=*;sumWeight=1.8;tae=0.9524;tde=0.9524;tie=0.9048;tpc=0.9687
1A	GeMoMa	exon	26028272	26028315	.	-	.	ID=nbis-exon-59324;Parent=PASSSERD01998.2;de=false;minCov=0;pc=0
1A	GeMoMa	exon	26038784	26038940	.	-	.	ID=nbis-exon-59325;Parent=PASSSERD01998.2;de=false;minCov=0;pc=0
1A	GeMoMa	exon	26040121	26040233	.	-	.	ID=nbis-exon-59326;Parent=PASSSERD01998.2;de=false;minCov=0;pc=0
1A	GeMoMa	exon	26041607	26041793	.	-	.	ID=nbis-exon-59327;Parent=PASSSERD01998.2;de=false;minCov=0;pc=0
1A	GeMoMa	exon	26047601	26047704	.	-	.	ID=nbis-exon-59328;Parent=PASSSERD01998.2;de=false;minCov=0;pc=0
1A	GeMoMa	exon	26051212	26051446	.	-	.	ID=nbis-exon-59329;Parent=PASSSERD01998.2;de=false;minCov=0;pc=0
1A	GeMoMa	exon	26054528	26054598	.	-	.	ID=nbis-exon-59330;Parent=PASSSERD01998.2;de=false;minCov=0;pc=0
1A	GeMoMa	exon	26057938	26058087	.	-	.	ID=nbis-exon-59331;Parent=PASSSERD01998.2;de=false;minCov=0;pc=0
1A	GeMoMa	exon	26061297	26061455	.	-	.	ID=nbis-exon-59332;Parent=PASSSERD01998.2;de=false;minCov=0;pc=0
1A	GeMoMa	exon	26064605	26064725	.	-	.	ID=nbis-exon-59333;Parent=PASSSERD01998.2;de=false;minCov=0;pc=0
1A	GeMoMa	exon	26076195	26076370	.	-	.	ID=nbis-exon-59334;Parent=PASSSERD01998.2;de=false;minCov=0;pc=0
1A	GeMoMa	exon	26077656	26077783	.	-	.	ID=nbis-exon-59335;Parent=PASSSERD01998.2;de=false;minCov=0;pc=0
1A	GeMoMa	exon	26078254	26078404	.	-	.	ID=nbis-exon-59336;Parent=PASSSERD01998.2;de=false;minCov=0;pc=0
1A	GeMoMa	exon	26080025	26080142	.	-	.	ID=nbis-exon-59337;Parent=PASSSERD01998.2;de=false;minCov=0;pc=0
1A	GeMoMa	exon	26082153	26082277	.	-	.	ID=nbis-exon-59338;Parent=PASSSERD01998.2;de=false;minCov=0;pc=0
1A	GeMoMa	exon	26083365	26083546	.	-	.	ID=nbis-exon-59339;Parent=PASSSERD01998.2;de=false;minCov=0;pc=0
1A	GeMoMa	exon	26083702	26083798	.	-	.	ID=nbis-exon-59340;Parent=PASSSERD01998.2;de=false;minCov=0;pc=0
1A	GeMoMa	exon	26085047	26085253	.	-	.	ID=nbis-exon-59341;Parent=PASSSERD01998.2;de=false;minCov=0;pc=0
1A	GeMoMa	exon	26086131	26086226	.	-	.	ID=nbis-exon-59342;Parent=PASSSERD01998.2;de=false;minCov=0;pc=0
1A	GeMoMa	exon	26088177	26088349	.	-	.	ID=nbis-exon-59343;Parent=PASSSERD01998.2;de=false;minCov=0;pc=0
1A	GeMoMa	exon	26090958	26091087	.	-	.	ID=nbis-exon-59344;Parent=PASSSERD01998.2;de=false;minCov=0;pc=0
1A	GeMoMa	exon	26105032	26105080	.	-	.	ID=nbis-exon-59345;Parent=PASSSERD01998.2;de=false;minCov=0;pc=0
1A	GeMoMa	CDS	26028272	26028315	.	-	2	ID=cds-54364;Parent=PASSSERD01998.2;ae=false;minCov=0;pc=0
1A	GeMoMa	CDS	26038784	26038940	.	-	0	ID=cds-54363;Parent=PASSSERD01998.2;ae=true;de=true;minCov=7;pc=1
1A	GeMoMa	CDS	26040121	26040233	.	-	2	ID=cds-54362;Parent=PASSSERD01998.2;ae=true;de=true;minCov=11;pc=1
1A	GeMoMa	CDS	26041607	26041793	.	-	0	ID=cds-54361;Parent=PASSSERD01998.2;ae=true;de=true;minCov=10;pc=1
1A	GeMoMa	CDS	26047601	26047704	.	-	2	ID=cds-54360;Parent=PASSSERD01998.2;ae=true;de=true;minCov=6;pc=1
1A	GeMoMa	CDS	26051212	26051446	.	-	0	ID=cds-54359;Parent=PASSSERD01998.2;ae=true;de=true;minCov=2;pc=1
1A	GeMoMa	CDS	26054528	26054598	.	-	2	ID=cds-54358;Parent=PASSSERD01998.2;ae=true;de=true;minCov=5;pc=1
1A	GeMoMa	CDS	26057938	26058087	.	-	2	ID=cds-54357;Parent=PASSSERD01998.2;ae=true;de=true;minCov=5;pc=1
1A	GeMoMa	CDS	26061297	26061455	.	-	2	ID=cds-54356;Parent=PASSSERD01998.2;ae=true;de=true;minCov=3;pc=1
1A	GeMoMa	CDS	26064605	26064725	.	-	0	ID=cds-54355;Parent=PASSSERD01998.2;ae=true;de=true;minCov=3;pc=1
1A	GeMoMa	CDS	26076195	26076370	.	-	2	ID=cds-54354;Parent=PASSSERD01998.2;ae=true;de=true;minCov=5;pc=1
1A	GeMoMa	CDS	26077656	26077783	.	-	1	ID=cds-54353;Parent=PASSSERD01998.2;ae=true;de=true;minCov=6;pc=1
1A	GeMoMa	CDS	26078254	26078404	.	-	2	ID=cds-54352;Parent=PASSSERD01998.2;ae=true;de=true;minCov=7;pc=1
1A	GeMoMa	CDS	26080025	26080142	.	-	0	ID=cds-54351;Parent=PASSSERD01998.2;ae=true;de=true;minCov=4;pc=1
1A	GeMoMa	CDS	26082153	26082277	.	-	2	ID=cds-54350;Parent=PASSSERD01998.2;ae=true;de=true;minCov=5;pc=1
1A	GeMoMa	CDS	26083365	26083546	.	-	1	ID=cds-54349;Parent=PASSSERD01998.2;ae=true;de=true;minCov=3;pc=1
1A	GeMoMa	CDS	26083702	26083798	.	-	2	ID=cds-54348;Parent=PASSSERD01998.2;ae=true;de=true;minCov=7;pc=1
1A	GeMoMa	CDS	26085047	26085253	.	-	2	ID=cds-54347;Parent=PASSSERD01998.2;ae=true;de=true;minCov=5;pc=1
1A	GeMoMa	CDS	26086131	26086226	.	-	2	ID=cds-54346;Parent=PASSSERD01998.2;ae=true;de=true;minCov=6;pc=1
1A	GeMoMa	CDS	26088177	26088349	.	-	1	ID=cds-54345;Parent=PASSSERD01998.2;ae=true;de=true;minCov=4;pc=1
1A	GeMoMa	CDS	26090958	26091087	.	-	2	ID=cds-54344;Parent=PASSSERD01998.2;ae=true;de=true;minCov=2;pc=1
1A	GeMoMa	CDS	26105032	26105080	.	-	0	ID=cds-54343;Parent=PASSSERD01998.2;de=false;minCov=0;pc=0
1A	GeMoMa	mRNA	26038704	26099795	2421	-	.	ID=PASSSERD01998.5;Parent=PASSSERD01998;aa=957;avgCov=8.2271;bestScore=5093;ce=20;evidence=1;iAA=0.5059;lpm=21;maxGap=27;maxScore=5255;minCov=0;minSplitReads=4;nps=0;oldID=passerold_transcript:ENSPDOT00000023378_R1;pAA=0.7047;prediction=1;raa=997;rce=20;ref-gene=passerold_gene:ENSPDOG00000015216;start=M;stop=*;sumWeight=0.8;tae=1;tde=1;tie=1;tpc=0.9721
1A	GeMoMa	exon	26038704	26038940	.	-	.	ID=nbis-exon-59390;Parent=PASSSERD01998.5;de=true;minCov=3;pc=1
1A	GeMoMa	exon	26040121	26040233	.	-	.	ID=nbis-exon-59391;Parent=PASSSERD01998.5;de=true;minCov=3;pc=1
1A	GeMoMa	exon	26041607	26041793	.	-	.	ID=nbis-exon-59392;Parent=PASSSERD01998.5;de=true;minCov=3;pc=1
1A	GeMoMa	exon	26047601	26047704	.	-	.	ID=nbis-exon-59393;Parent=PASSSERD01998.5;de=true;minCov=3;pc=1
1A	GeMoMa	exon	26051212	26051446	.	-	.	ID=nbis-exon-59394;Parent=PASSSERD01998.5;de=true;minCov=3;pc=1
1A	GeMoMa	exon	26054528	26054598	.	-	.	ID=nbis-exon-59395;Parent=PASSSERD01998.5;de=true;minCov=3;pc=1
1A	GeMoMa	exon	26057938	26058087	.	-	.	ID=nbis-exon-59396;Parent=PASSSERD01998.5;de=true;minCov=3;pc=1
1A	GeMoMa	exon	26061297	26061455	.	-	.	ID=nbis-exon-59397;Parent=PASSSERD01998.5;de=true;minCov=3;pc=1
1A	GeMoMa	exon	26064605	26064725	.	-	.	ID=nbis-exon-59398;Parent=PASSSERD01998.5;de=true;minCov=3;pc=1
1A	GeMoMa	exon	26076195	26076370	.	-	.	ID=nbis-exon-59399;Parent=PASSSERD01998.5;de=true;minCov=3;pc=1
1A	GeMoMa	exon	26077656	26077783	.	-	.	ID=nbis-exon-59400;Parent=PASSSERD01998.5;de=true;minCov=3;pc=1
1A	GeMoMa	exon	26078254	26078404	.	-	.	ID=nbis-exon-59401;Parent=PASSSERD01998.5;de=true;minCov=3;pc=1
1A	GeMoMa	exon	26080025	26080142	.	-	.	ID=nbis-exon-59402;Parent=PASSSERD01998.5;de=true;minCov=3;pc=1
1A	GeMoMa	exon	26082153	26082277	.	-	.	ID=nbis-exon-59403;Parent=PASSSERD01998.5;de=true;minCov=3;pc=1
1A	GeMoMa	exon	26083365	26083546	.	-	.	ID=nbis-exon-59404;Parent=PASSSERD01998.5;de=true;minCov=3;pc=1
1A	GeMoMa	exon	26083702	26083798	.	-	.	ID=nbis-exon-59405;Parent=PASSSERD01998.5;de=true;minCov=3;pc=1
1A	GeMoMa	exon	26085047	26085253	.	-	.	ID=nbis-exon-59406;Parent=PASSSERD01998.5;de=true;minCov=3;pc=1
1A	GeMoMa	exon	26086131	26086226	.	-	.	ID=nbis-exon-59407;Parent=PASSSERD01998.5;de=true;minCov=3;pc=1
1A	GeMoMa	exon	26088177	26088349	.	-	.	ID=nbis-exon-59408;Parent=PASSSERD01998.5;de=true;minCov=3;pc=1
1A	GeMoMa	exon	26090958	26091087	.	-	.	ID=nbis-exon-59409;Parent=PASSSERD01998.5;de=true;minCov=3;pc=1
1A	GeMoMa	exon	26099663	26099795	.	-	.	ID=nbis-exon-59410;Parent=PASSSERD01998.5;de=true;minCov=3;pc=1
1A	GeMoMa	CDS	26038704	26038940	.	-	0	ID=cds-54428;Parent=PASSSERD01998.5;ae=true;minCov=0;pc=0.6624
1A	GeMoMa	CDS	26040121	26040233	.	-	2	ID=cds-54427;Parent=PASSSERD01998.5;ae=true;de=true;minCov=11;pc=1
1A	GeMoMa	CDS	26041607	26041793	.	-	0	ID=cds-54426;Parent=PASSSERD01998.5;ae=true;de=true;minCov=10;pc=1
1A	GeMoMa	CDS	26047601	26047704	.	-	2	ID=cds-54425;Parent=PASSSERD01998.5;ae=true;de=true;minCov=6;pc=1
1A	GeMoMa	CDS	26051212	26051446	.	-	0	ID=cds-54424;Parent=PASSSERD01998.5;ae=true;de=true;minCov=2;pc=1
1A	GeMoMa	CDS	26054528	26054598	.	-	2	ID=cds-54423;Parent=PASSSERD01998.5;ae=true;de=true;minCov=5;pc=1
1A	GeMoMa	CDS	26057938	26058087	.	-	2	ID=cds-54422;Parent=PASSSERD01998.5;ae=true;de=true;minCov=5;pc=1
1A	GeMoMa	CDS	26061297	26061455	.	-	2	ID=cds-54421;Parent=PASSSERD01998.5;ae=true;de=true;minCov=3;pc=1
1A	GeMoMa	CDS	26064605	26064725	.	-	0	ID=cds-54420;Parent=PASSSERD01998.5;ae=true;de=true;minCov=3;pc=1
1A	GeMoMa	CDS	26076195	26076370	.	-	2	ID=cds-54419;Parent=PASSSERD01998.5;ae=true;de=true;minCov=5;pc=1
1A	GeMoMa	CDS	26077656	26077783	.	-	1	ID=cds-54418;Parent=PASSSERD01998.5;ae=true;de=true;minCov=6;pc=1
1A	GeMoMa	CDS	26078254	26078404	.	-	2	ID=cds-54417;Parent=PASSSERD01998.5;ae=true;de=true;minCov=7;pc=1
1A	GeMoMa	CDS	26080025	26080142	.	-	0	ID=cds-54416;Parent=PASSSERD01998.5;ae=true;de=true;minCov=4;pc=1
1A	GeMoMa	CDS	26082153	26082277	.	-	2	ID=cds-54415;Parent=PASSSERD01998.5;ae=true;de=true;minCov=5;pc=1
1A	GeMoMa	CDS	26083365	26083546	.	-	1	ID=cds-54414;Parent=PASSSERD01998.5;ae=true;de=true;minCov=3;pc=1
1A	GeMoMa	CDS	26083702	26083798	.	-	2	ID=cds-54413;Parent=PASSSERD01998.5;ae=true;de=true;minCov=7;pc=1
1A	GeMoMa	CDS	26085047	26085253	.	-	2	ID=cds-54412;Parent=PASSSERD01998.5;ae=true;de=true;minCov=5;pc=1
1A	GeMoMa	CDS	26086131	26086226	.	-	2	ID=cds-54411;Parent=PASSSERD01998.5;ae=true;de=true;minCov=6;pc=1
1A	GeMoMa	CDS	26088177	26088349	.	-	1	ID=cds-54410;Parent=PASSSERD01998.5;ae=true;de=true;minCov=4;pc=1
1A	GeMoMa	CDS	26090958	26090998	.	-	0	ID=cds-54409;Parent=PASSSERD01998.5;de=true;minCov=3;pc=1
1A	AnnotationFinalizer_	five_prime_UTR	26090999	26091087	.	-	.	ID=five_prime_utr-6812;Parent=PASSSERD01998.5
1A	AnnotationFinalizer_	five_prime_UTR	26099663	26099795	.	-	.	ID=five_prime_utr-6811;Parent=PASSSERD01998.5
1A	GeMoMa	mRNA	26057930	26099795	1423	-	.	ID=PASSSERD01998.6;Parent=PASSSERD01998;aa=644;avgCov=8.2055;bestScore=3572;ce=14;evidence=1;iAA=0.4361;lpm=16;maxGap=40;maxScore=3599;minCov=0;minSplitReads=4;nps=0;oldID=passerold_transcript:ENSPDOT00000001499_R5;pAA=0.6392;prediction=5;raa=683;rce=14;ref-gene=passerold_gene:ENSPDOG00000001095;start=M;stop=*;sumWeight=0.8;tae=1;tde=1;tie=1;tpc=0.9959
1A	GeMoMa	exon	26057930	26058087	.	-	.	ID=nbis-exon-59411;Parent=PASSSERD01998.6;de=true;minCov=3;pc=1
1A	GeMoMa	exon	26061297	26061455	.	-	.	ID=nbis-exon-59412;Parent=PASSSERD01998.6;de=true;minCov=3;pc=1
1A	GeMoMa	exon	26064605	26064725	.	-	.	ID=nbis-exon-59413;Parent=PASSSERD01998.6;de=true;minCov=3;pc=1
1A	GeMoMa	exon	26076195	26076370	.	-	.	ID=nbis-exon-59414;Parent=PASSSERD01998.6;de=true;minCov=3;pc=1
1A	GeMoMa	exon	26077656	26077783	.	-	.	ID=nbis-exon-59415;Parent=PASSSERD01998.6;de=true;minCov=3;pc=1
1A	GeMoMa	exon	26078254	26078404	.	-	.	ID=nbis-exon-59416;Parent=PASSSERD01998.6;de=true;minCov=3;pc=1
1A	GeMoMa	exon	26080025	26080142	.	-	.	ID=nbis-exon-59417;Parent=PASSSERD01998.6;de=true;minCov=3;pc=1
1A	GeMoMa	exon	26082153	26082277	.	-	.	ID=nbis-exon-59418;Parent=PASSSERD01998.6;de=true;minCov=3;pc=1
1A	GeMoMa	exon	26083365	26083546	.	-	.	ID=nbis-exon-59419;Parent=PASSSERD01998.6;de=true;minCov=3;pc=1
1A	GeMoMa	exon	26083702	26083798	.	-	.	ID=nbis-exon-59420;Parent=PASSSERD01998.6;de=true;minCov=3;pc=1
1A	GeMoMa	exon	26085047	26085253	.	-	.	ID=nbis-exon-59421;Parent=PASSSERD01998.6;de=true;minCov=3;pc=1
1A	GeMoMa	exon	26086131	26086226	.	-	.	ID=nbis-exon-59422;Parent=PASSSERD01998.6;de=true;minCov=3;pc=1
1A	GeMoMa	exon	26088177	26088349	.	-	.	ID=nbis-exon-59423;Parent=PASSSERD01998.6;de=true;minCov=3;pc=1
1A	GeMoMa	exon	26090958	26091087	.	-	.	ID=nbis-exon-59424;Parent=PASSSERD01998.6;de=true;minCov=3;pc=1
1A	GeMoMa	exon	26099663	26099795	.	-	.	ID=nbis-exon-59425;Parent=PASSSERD01998.6;de=true;minCov=3;pc=1
1A	GeMoMa	CDS	26057930	26058087	.	-	2	ID=cds-54442;Parent=PASSSERD01998.6;ae=true;minCov=0;pc=0.9494
1A	GeMoMa	CDS	26061297	26061455	.	-	2	ID=cds-54441;Parent=PASSSERD01998.6;ae=true;de=true;minCov=3;pc=1
1A	GeMoMa	CDS	26064605	26064725	.	-	0	ID=cds-54440;Parent=PASSSERD01998.6;ae=true;de=true;minCov=3;pc=1
1A	GeMoMa	CDS	26076195	26076370	.	-	2	ID=cds-54439;Parent=PASSSERD01998.6;ae=true;de=true;minCov=5;pc=1
1A	GeMoMa	CDS	26077656	26077783	.	-	1	ID=cds-54438;Parent=PASSSERD01998.6;ae=true;de=true;minCov=6;pc=1
1A	GeMoMa	CDS	26078254	26078404	.	-	2	ID=cds-54437;Parent=PASSSERD01998.6;ae=true;de=true;minCov=7;pc=1
1A	GeMoMa	CDS	26080025	26080142	.	-	0	ID=cds-54436;Parent=PASSSERD01998.6;ae=true;de=true;minCov=4;pc=1
1A	GeMoMa	CDS	26082153	26082277	.	-	2	ID=cds-54435;Parent=PASSSERD01998.6;ae=true;de=true;minCov=5;pc=1
1A	GeMoMa	CDS	26083365	26083546	.	-	1	ID=cds-54434;Parent=PASSSERD01998.6;ae=true;de=true;minCov=3;pc=1
1A	GeMoMa	CDS	26083702	26083798	.	-	2	ID=cds-54433;Parent=PASSSERD01998.6;ae=true;de=true;minCov=7;pc=1
1A	GeMoMa	CDS	26085047	26085253	.	-	2	ID=cds-54432;Parent=PASSSERD01998.6;ae=true;de=true;minCov=5;pc=1
1A	GeMoMa	CDS	26086131	26086226	.	-	2	ID=cds-54431;Parent=PASSSERD01998.6;ae=true;de=true;minCov=6;pc=1
1A	GeMoMa	CDS	26088177	26088349	.	-	1	ID=cds-54430;Parent=PASSSERD01998.6;ae=true;de=true;minCov=4;pc=1
1A	GeMoMa	CDS	26090958	26090998	.	-	0	ID=cds-54429;Parent=PASSSERD01998.6;de=true;minCov=3;pc=1
1A	AnnotationFinalizer_	five_prime_UTR	26090999	26091087	.	-	.	ID=five_prime_utr-6814;Parent=PASSSERD01998.6
1A	AnnotationFinalizer_	five_prime_UTR	26099663	26099795	.	-	.	ID=five_prime_utr-6813;Parent=PASSSERD01998.6
1A	GAF	gene	26268787	26347099	.	-	.	ID=PASSSERD01999;combinedEvidence=4;complete=4;maxEvidence=4;maxTie=0.9583;transcripts=4
1A	GeMoMa	mRNA	26268787	26347099	2608	-	.	ID=PASSSERD01999.1;Parent=PASSSERD01999;aa=1156;alternative="montanus_gene-CHL1,onychos_gene-CHL1,pyrgi_gene-CHL1";avgCov=7.848;bestScore=6086;ce=24;evidence=4;iAA=0.4586;lpm=24;maxGap=5;maxScore=6086;minCov=1;minSplitReads=0;nps=0;oldID=passerold_transcript:ENSPDOT00000001181_R1;pAA=0.6977;prediction=1;raa=1156;rce=24;ref-gene=passerold_gene:ENSPDOG00000000839;start=M;stop=*;sumWeight=3.6;tae=1;tde=1;tie=0.9565;tpc=1
1A	GeMoMa	exon	26268787	26271157	.	-	.	ID=nbis-exon-59426;Parent=PASSSERD01999.1;de=true;minCov=13;pc=1
1A	GeMoMa	exon	26281195	26281273	.	-	.	ID=nbis-exon-59427;Parent=PASSSERD01999.1;de=true;minCov=13;pc=1
1A	GeMoMa	exon	26284342	26284473	.	-	.	ID=nbis-exon-59428;Parent=PASSSERD01999.1;de=true;minCov=13;pc=1
1A	GeMoMa	exon	26298418	26298594	.	-	.	ID=nbis-exon-59429;Parent=PASSSERD01999.1;de=true;minCov=13;pc=1
1A	GeMoMa	exon	26299632	26299754	.	-	.	ID=nbis-exon-59430;Parent=PASSSERD01999.1;de=true;minCov=13;pc=1
1A	GeMoMa	exon	26299914	26300118	.	-	.	ID=nbis-exon-59431;Parent=PASSSERD01999.1;de=true;minCov=13;pc=1
1A	GeMoMa	exon	26303654	26303769	.	-	.	ID=nbis-exon-59432;Parent=PASSSERD01999.1;de=true;minCov=13;pc=1
1A	GeMoMa	exon	26304058	26304283	.	-	.	ID=nbis-exon-59433;Parent=PASSSERD01999.1;de=true;minCov=13;pc=1
1A	GeMoMa	exon	26304929	26304999	.	-	.	ID=nbis-exon-59434;Parent=PASSSERD01999.1;de=true;minCov=13;pc=1
1A	GeMoMa	exon	26305111	26305308	.	-	.	ID=nbis-exon-59435;Parent=PASSSERD01999.1;de=true;minCov=13;pc=1
1A	GeMoMa	exon	26308080	26308181	.	-	.	ID=nbis-exon-59436;Parent=PASSSERD01999.1;de=true;minCov=13;pc=1
1A	GeMoMa	exon	26310864	26310988	.	-	.	ID=nbis-exon-59437;Parent=PASSSERD01999.1;de=true;minCov=13;pc=1
1A	GeMoMa	exon	26311547	26311694	.	-	.	ID=nbis-exon-59438;Parent=PASSSERD01999.1;de=true;minCov=13;pc=1
1A	GeMoMa	exon	26311778	26311944	.	-	.	ID=nbis-exon-59439;Parent=PASSSERD01999.1;de=true;minCov=13;pc=1
1A	GeMoMa	exon	26312273	26312384	.	-	.	ID=nbis-exon-59440;Parent=PASSSERD01999.1;de=true;minCov=13;pc=1
1A	GeMoMa	exon	26313439	26313582	.	-	.	ID=nbis-exon-59441;Parent=PASSSERD01999.1;de=true;minCov=13;pc=1
1A	GeMoMa	exon	26321260	26321391	.	-	.	ID=nbis-exon-59442;Parent=PASSSERD01999.1;de=true;minCov=13;pc=1
1A	GeMoMa	exon	26322865	26323049	.	-	.	ID=nbis-exon-59443;Parent=PASSSERD01999.1;de=true;minCov=13;pc=1
1A	GeMoMa	exon	26324955	26325066	.	-	.	ID=nbis-exon-59444;Parent=PASSSERD01999.1;de=true;minCov=13;pc=1
1A	GeMoMa	exon	26327543	26327713	.	-	.	ID=nbis-exon-59445;Parent=PASSSERD01999.1;de=true;minCov=13;pc=1
1A	GeMoMa	exon	26328099	26328221	.	-	.	ID=nbis-exon-59446;Parent=PASSSERD01999.1;de=true;minCov=13;pc=1
1A	GeMoMa	exon	26329139	26329335	.	-	.	ID=nbis-exon-59447;Parent=PASSSERD01999.1;de=true;minCov=13;pc=1
1A	GeMoMa	exon	26330786	26330891	.	-	.	ID=nbis-exon-59448;Parent=PASSSERD01999.1;de=true;minCov=13;pc=1
1A	GeMoMa	exon	26335261	26335449	.	-	.	ID=nbis-exon-59449;Parent=PASSSERD01999.1;de=true;minCov=13;pc=1
1A	GeMoMa	exon	26346985	26347099	.	-	.	ID=nbis-exon-59450;Parent=PASSSERD01999.1;de=true;minCov=13;pc=1
1A	GeMoMa	CDS	26270920	26271157	.	-	1	ID=cds-54466;Parent=PASSSERD01999.1;ae=true;minCov=6;pc=1
1A	GeMoMa	CDS	26281195	26281273	.	-	2	ID=cds-54465;Parent=PASSSERD01999.1;ae=true;de=true;minCov=2;pc=1
1A	GeMoMa	CDS	26284342	26284473	.	-	2	ID=cds-54464;Parent=PASSSERD01999.1;ae=true;de=true;minCov=2;pc=1
1A	GeMoMa	CDS	26298418	26298594	.	-	2	ID=cds-54463;Parent=PASSSERD01999.1;ae=true;de=true;minCov=4;pc=1
1A	GeMoMa	CDS	26299632	26299754	.	-	2	ID=cds-54462;Parent=PASSSERD01999.1;ae=true;de=true;minCov=5;pc=1
1A	GeMoMa	CDS	26299914	26300118	.	-	0	ID=cds-54461;Parent=PASSSERD01999.1;ae=true;de=true;minCov=4;pc=1
1A	GeMoMa	CDS	26303654	26303769	.	-	2	ID=cds-54460;Parent=PASSSERD01999.1;ae=true;de=true;minCov=5;pc=1
1A	GeMoMa	CDS	26304058	26304283	.	-	0	ID=cds-54459;Parent=PASSSERD01999.1;ae=true;de=true;minCov=5;pc=1
1A	GeMoMa	CDS	26304929	26304999	.	-	2	ID=cds-54458;Parent=PASSSERD01999.1;ae=true;de=true;minCov=14;pc=1
1A	GeMoMa	CDS	26305111	26305308	.	-	2	ID=cds-54457;Parent=PASSSERD01999.1;ae=true;de=true;minCov=7;pc=1
1A	GeMoMa	CDS	26308080	26308181	.	-	2	ID=cds-54456;Parent=PASSSERD01999.1;ae=true;de=true;minCov=5;pc=1
1A	GeMoMa	CDS	26310864	26310988	.	-	1	ID=cds-54455;Parent=PASSSERD01999.1;ae=true;de=true;minCov=4;pc=1
1A	GeMoMa	CDS	26311547	26311694	.	-	2	ID=cds-54454;Parent=PASSSERD01999.1;ae=true;de=true;minCov=7;pc=1
1A	GeMoMa	CDS	26311778	26311944	.	-	1	ID=cds-54453;Parent=PASSSERD01999.1;ae=true;de=true;minCov=1;pc=1
1A	GeMoMa	CDS	26312273	26312384	.	-	2	ID=cds-54452;Parent=PASSSERD01999.1;ae=true;de=true;minCov=4;pc=1
1A	GeMoMa	CDS	26313439	26313582	.	-	2	ID=cds-54451;Parent=PASSSERD01999.1;ae=true;de=true;minCov=4;pc=1
1A	GeMoMa	CDS	26321260	26321391	.	-	2	ID=cds-54450;Parent=PASSSERD01999.1;ae=true;de=true;minCov=2;pc=1
1A	GeMoMa	CDS	26322865	26323049	.	-	1	ID=cds-54449;Parent=PASSSERD01999.1;ae=true;de=true;minCov=3;pc=1
1A	GeMoMa	CDS	26324955	26325066	.	-	2	ID=cds-54448;Parent=PASSSERD01999.1;ae=true;de=true;minCov=5;pc=1
1A	GeMoMa	CDS	26327543	26327713	.	-	2	ID=cds-54447;Parent=PASSSERD01999.1;ae=true;de=true;minCov=1;pc=1
1A	GeMoMa	CDS	26328099	26328221	.	-	2	ID=cds-54446;Parent=PASSSERD01999.1;ae=true;de=true;minCov=2;pc=1
1A	GeMoMa	CDS	26329139	26329335	.	-	1	ID=cds-54445;Parent=PASSSERD01999.1;ae=true;de=true;minCov=2;pc=1
1A	GeMoMa	CDS	26330786	26330891	.	-	2	ID=cds-54444;Parent=PASSSERD01999.1;ae=true;de=true;minCov=11;pc=1
1A	GeMoMa	CDS	26335261	26335339	.	-	0	ID=cds-54443;Parent=PASSSERD01999.1;de=true;minCov=13;pc=1
1A	AnnotationFinalizer_	five_prime_UTR	26335340	26335449	.	-	.	ID=five_prime_utr-6816;Parent=PASSSERD01999.1
1A	AnnotationFinalizer_	five_prime_UTR	26346985	26347099	.	-	.	ID=five_prime_utr-6815;Parent=PASSSERD01999.1
1A	AnnotationFinalizer_	three_prime_UTR	26268787	26270919	.	-	.	ID=three_prime_utr-5699;Parent=PASSSERD01999.1
1A	GeMoMa	mRNA	26268787	26347099	6753	-	.	ID=PASSSERD01999.2;Parent=PASSSERD01999;aa=1285;alternative="pyrgi_gene-NRCAM";avgCov=7.6615;bestScore=6753;ce=30;evidence=2;iAA=0.9992;lpm=767;maxGap=0;maxScore=6754;minCov=0;minSplitReads=0;nps=0;oldID=montanus_rna-XM_039726717.1_R0;pAA=0.9992;prediction=0;raa=1285;rce=30;ref-gene=montanus_gene-NRCAM;start=M;stop=*;sumWeight=1.8;tae=0.8966;tde=0.8966;tie=0.7931;tpc=0.9847
1A	GeMoMa	exon	26268787	26271157	.	-	.	ID=nbis-exon-59451;Parent=PASSSERD01999.2;de=true;minCov=13;pc=1
1A	GeMoMa	exon	26271727	26271738	.	-	.	ID=nbis-exon-59452;Parent=PASSSERD01999.2;de=true;minCov=13;pc=1
1A	GeMoMa	exon	26281195	26281273	.	-	.	ID=nbis-exon-59453;Parent=PASSSERD01999.2;de=true;minCov=13;pc=1
1A	GeMoMa	exon	26284342	26284473	.	-	.	ID=nbis-exon-59454;Parent=PASSSERD01999.2;de=true;minCov=13;pc=1
1A	GeMoMa	exon	26287969	26288121	.	-	.	ID=nbis-exon-59455;Parent=PASSSERD01999.2;de=true;minCov=13;pc=1
1A	GeMoMa	exon	26289164	26289289	.	-	.	ID=nbis-exon-59456;Parent=PASSSERD01999.2;de=true;minCov=13;pc=1
1A	GeMoMa	exon	26297295	26297330	.	-	.	ID=nbis-exon-59457;Parent=PASSSERD01999.2;de=true;minCov=13;pc=1
1A	GeMoMa	exon	26298418	26298594	.	-	.	ID=nbis-exon-59458;Parent=PASSSERD01999.2;de=true;minCov=13;pc=1
1A	GeMoMa	exon	26299632	26299754	.	-	.	ID=nbis-exon-59459;Parent=PASSSERD01999.2;de=true;minCov=13;pc=1
1A	GeMoMa	exon	26299914	26300118	.	-	.	ID=nbis-exon-59460;Parent=PASSSERD01999.2;de=true;minCov=13;pc=1
1A	GeMoMa	exon	26303654	26303769	.	-	.	ID=nbis-exon-59461;Parent=PASSSERD01999.2;de=true;minCov=13;pc=1
1A	GeMoMa	exon	26304058	26304283	.	-	.	ID=nbis-exon-59462;Parent=PASSSERD01999.2;de=true;minCov=13;pc=1
1A	GeMoMa	exon	26304929	26304999	.	-	.	ID=nbis-exon-59463;Parent=PASSSERD01999.2;de=true;minCov=13;pc=1
1A	GeMoMa	exon	26305111	26305308	.	-	.	ID=nbis-exon-59464;Parent=PASSSERD01999.2;de=true;minCov=13;pc=1
1A	GeMoMa	exon	26308080	26308181	.	-	.	ID=nbis-exon-59465;Parent=PASSSERD01999.2;de=true;minCov=13;pc=1
1A	GeMoMa	exon	26309544	26309573	.	-	.	ID=nbis-exon-59466;Parent=PASSSERD01999.2;de=true;minCov=13;pc=1
1A	GeMoMa	exon	26310864	26310988	.	-	.	ID=nbis-exon-59467;Parent=PASSSERD01999.2;de=true;minCov=13;pc=1
1A	GeMoMa	exon	26311547	26311694	.	-	.	ID=nbis-exon-59468;Parent=PASSSERD01999.2;de=true;minCov=13;pc=1
1A	GeMoMa	exon	26311778	26311944	.	-	.	ID=nbis-exon-59469;Parent=PASSSERD01999.2;de=true;minCov=13;pc=1
1A	GeMoMa	exon	26312273	26312384	.	-	.	ID=nbis-exon-59470;Parent=PASSSERD01999.2;de=true;minCov=13;pc=1
1A	GeMoMa	exon	26313439	26313582	.	-	.	ID=nbis-exon-59471;Parent=PASSSERD01999.2;de=true;minCov=13;pc=1
1A	GeMoMa	exon	26321260	26321391	.	-	.	ID=nbis-exon-59472;Parent=PASSSERD01999.2;de=true;minCov=13;pc=1
1A	GeMoMa	exon	26322865	26323049	.	-	.	ID=nbis-exon-59473;Parent=PASSSERD01999.2;de=true;minCov=13;pc=1
1A	GeMoMa	exon	26324955	26325066	.	-	.	ID=nbis-exon-59474;Parent=PASSSERD01999.2;de=true;minCov=13;pc=1
1A	GeMoMa	exon	26327543	26327713	.	-	.	ID=nbis-exon-59475;Parent=PASSSERD01999.2;de=true;minCov=13;pc=1
1A	GeMoMa	exon	26328099	26328221	.	-	.	ID=nbis-exon-59476;Parent=PASSSERD01999.2;de=true;minCov=13;pc=1
1A	GeMoMa	exon	26329139	26329335	.	-	.	ID=nbis-exon-59477;Parent=PASSSERD01999.2;de=true;minCov=13;pc=1
1A	GeMoMa	exon	26330786	26330891	.	-	.	ID=nbis-exon-59478;Parent=PASSSERD01999.2;de=true;minCov=13;pc=1
1A	GeMoMa	exon	26332877	26332894	.	-	.	ID=nbis-exon-59479;Parent=PASSSERD01999.2;de=true;minCov=13;pc=1
1A	GeMoMa	exon	26335261	26335449	.	-	.	ID=nbis-exon-59480;Parent=PASSSERD01999.2;de=true;minCov=13;pc=1
1A	GeMoMa	exon	26346985	26347099	.	-	.	ID=nbis-exon-59481;Parent=PASSSERD01999.2;de=true;minCov=13;pc=1
1A	GeMoMa	CDS	26270920	26271157	.	-	1	ID=cds-54496;Parent=PASSSERD01999.2;ae=true;minCov=6;pc=1
1A	GeMoMa	CDS	26271727	26271738	.	-	1	ID=cds-54495;Parent=PASSSERD01999.2;ae=false;de=false;minCov=0;pc=0
1A	GeMoMa	CDS	26281195	26281273	.	-	2	ID=cds-54494;Parent=PASSSERD01999.2;ae=true;de=true;minCov=2;pc=1
1A	GeMoMa	CDS	26284342	26284473	.	-	2	ID=cds-54493;Parent=PASSSERD01999.2;ae=true;de=true;minCov=2;pc=1
1A	GeMoMa	CDS	26287969	26288121	.	-	2	ID=cds-54492;Parent=PASSSERD01999.2;ae=true;de=true;minCov=6;pc=1
1A	GeMoMa	CDS	26289164	26289289	.	-	2	ID=cds-54491;Parent=PASSSERD01999.2;ae=true;de=true;minCov=3;pc=1
1A	GeMoMa	CDS	26297295	26297330	.	-	2	ID=cds-54490;Parent=PASSSERD01999.2;ae=false;de=false;minCov=0;pc=0.5278
1A	GeMoMa	CDS	26298418	26298594	.	-	2	ID=cds-54489;Parent=PASSSERD01999.2;ae=true;de=true;minCov=4;pc=1
1A	GeMoMa	CDS	26299632	26299754	.	-	2	ID=cds-54488;Parent=PASSSERD01999.2;ae=true;de=true;minCov=5;pc=1
1A	GeMoMa	CDS	26299914	26300118	.	-	0	ID=cds-54487;Parent=PASSSERD01999.2;ae=true;de=true;minCov=4;pc=1
1A	GeMoMa	CDS	26303654	26303769	.	-	2	ID=cds-54486;Parent=PASSSERD01999.2;ae=true;de=true;minCov=5;pc=1
1A	GeMoMa	CDS	26304058	26304283	.	-	0	ID=cds-54485;Parent=PASSSERD01999.2;ae=true;de=true;minCov=5;pc=1
1A	GeMoMa	CDS	26304929	26304999	.	-	2	ID=cds-54484;Parent=PASSSERD01999.2;ae=true;de=true;minCov=14;pc=1
1A	GeMoMa	CDS	26305111	26305308	.	-	2	ID=cds-54483;Parent=PASSSERD01999.2;ae=true;de=true;minCov=7;pc=1
1A	GeMoMa	CDS	26308080	26308181	.	-	2	ID=cds-54482;Parent=PASSSERD01999.2;ae=true;de=true;minCov=5;pc=1
1A	GeMoMa	CDS	26309544	26309573	.	-	2	ID=cds-54481;Parent=PASSSERD01999.2;ae=false;de=false;minCov=0;pc=0
1A	GeMoMa	CDS	26310864	26310988	.	-	1	ID=cds-54480;Parent=PASSSERD01999.2;ae=true;de=true;minCov=4;pc=1
1A	GeMoMa	CDS	26311547	26311694	.	-	2	ID=cds-54479;Parent=PASSSERD01999.2;ae=true;de=true;minCov=7;pc=1
1A	GeMoMa	CDS	26311778	26311944	.	-	1	ID=cds-54478;Parent=PASSSERD01999.2;ae=true;de=true;minCov=1;pc=1
1A	GeMoMa	CDS	26312273	26312384	.	-	2	ID=cds-54477;Parent=PASSSERD01999.2;ae=true;de=true;minCov=4;pc=1
1A	GeMoMa	CDS	26313439	26313582	.	-	2	ID=cds-54476;Parent=PASSSERD01999.2;ae=true;de=true;minCov=4;pc=1
1A	GeMoMa	CDS	26321260	26321391	.	-	2	ID=cds-54475;Parent=PASSSERD01999.2;ae=true;de=true;minCov=2;pc=1
1A	GeMoMa	CDS	26322865	26323049	.	-	1	ID=cds-54474;Parent=PASSSERD01999.2;ae=true;de=true;minCov=3;pc=1
1A	GeMoMa	CDS	26324955	26325066	.	-	2	ID=cds-54473;Parent=PASSSERD01999.2;ae=true;de=true;minCov=5;pc=1
1A	GeMoMa	CDS	26327543	26327713	.	-	2	ID=cds-54472;Parent=PASSSERD01999.2;ae=true;de=true;minCov=1;pc=1
1A	GeMoMa	CDS	26328099	26328221	.	-	2	ID=cds-54471;Parent=PASSSERD01999.2;ae=true;de=true;minCov=2;pc=1
1A	GeMoMa	CDS	26329139	26329335	.	-	1	ID=cds-54470;Parent=PASSSERD01999.2;ae=true;de=true;minCov=2;pc=1
1A	GeMoMa	CDS	26330786	26330891	.	-	2	ID=cds-54469;Parent=PASSSERD01999.2;ae=true;de=true;minCov=11;pc=1
1A	GeMoMa	CDS	26332877	26332894	.	-	2	ID=cds-54468;Parent=PASSSERD01999.2;ae=true;de=true;minCov=3;pc=1
1A	GeMoMa	CDS	26335261	26335351	.	-	0	ID=cds-54467;Parent=PASSSERD01999.2;de=true;minCov=13;pc=1
1A	AnnotationFinalizer_	five_prime_UTR	26335352	26335449	.	-	.	ID=five_prime_utr-6818;Parent=PASSSERD01999.2
1A	AnnotationFinalizer_	five_prime_UTR	26346985	26347099	.	-	.	ID=five_prime_utr-6817;Parent=PASSSERD01999.2
1A	AnnotationFinalizer_	three_prime_UTR	26268787	26270919	.	-	.	ID=three_prime_utr-5700;Parent=PASSSERD01999.2
1A	GeMoMa	mRNA	26268787	26347099	6197	-	.	ID=PASSSERD01999.3;Parent=PASSSERD01999;aa=1179;alternative="onychos_gene-NRCAM";avgCov=7.8315;bestScore=6197;ce=25;evidence=2;iAA=0.9992;lpm=648;maxGap=0;maxScore=6198;minCov=1;minSplitReads=0;nps=0;oldID=montanus_rna-XM_039726725.1_R0;pAA=0.9992;prediction=0;raa=1179;rce=25;ref-gene=montanus_gene-NRCAM;start=M;stop=*;sumWeight=1.8;tae=1;tde=1;tie=0.9583;tpc=1
1A	GeMoMa	exon	26268787	26271157	.	-	.	ID=nbis-exon-59482;Parent=PASSSERD01999.3;de=true;minCov=13;pc=1
1A	GeMoMa	exon	26281195	26281273	.	-	.	ID=nbis-exon-59483;Parent=PASSSERD01999.3;de=true;minCov=13;pc=1
1A	GeMoMa	exon	26284342	26284473	.	-	.	ID=nbis-exon-59484;Parent=PASSSERD01999.3;de=true;minCov=13;pc=1
1A	GeMoMa	exon	26298418	26298594	.	-	.	ID=nbis-exon-59485;Parent=PASSSERD01999.3;de=true;minCov=13;pc=1
1A	GeMoMa	exon	26299632	26299754	.	-	.	ID=nbis-exon-59486;Parent=PASSSERD01999.3;de=true;minCov=13;pc=1
1A	GeMoMa	exon	26299914	26300118	.	-	.	ID=nbis-exon-59487;Parent=PASSSERD01999.3;de=true;minCov=13;pc=1
1A	GeMoMa	exon	26303654	26303769	.	-	.	ID=nbis-exon-59488;Parent=PASSSERD01999.3;de=true;minCov=13;pc=1
1A	GeMoMa	exon	26304058	26304283	.	-	.	ID=nbis-exon-59489;Parent=PASSSERD01999.3;de=true;minCov=13;pc=1
1A	GeMoMa	exon	26304929	26304999	.	-	.	ID=nbis-exon-59490;Parent=PASSSERD01999.3;de=true;minCov=13;pc=1
1A	GeMoMa	exon	26305111	26305308	.	-	.	ID=nbis-exon-59491;Parent=PASSSERD01999.3;de=true;minCov=13;pc=1
1A	GeMoMa	exon	26308080	26308181	.	-	.	ID=nbis-exon-59492;Parent=PASSSERD01999.3;de=true;minCov=13;pc=1
1A	GeMoMa	exon	26310864	26310988	.	-	.	ID=nbis-exon-59493;Parent=PASSSERD01999.3;de=true;minCov=13;pc=1
1A	GeMoMa	exon	26311547	26311694	.	-	.	ID=nbis-exon-59494;Parent=PASSSERD01999.3;de=true;minCov=13;pc=1
1A	GeMoMa	exon	26311778	26311944	.	-	.	ID=nbis-exon-59495;Parent=PASSSERD01999.3;de=true;minCov=13;pc=1
1A	GeMoMa	exon	26312273	26312384	.	-	.	ID=nbis-exon-59496;Parent=PASSSERD01999.3;de=true;minCov=13;pc=1
1A	GeMoMa	exon	26313439	26313582	.	-	.	ID=nbis-exon-59497;Parent=PASSSERD01999.3;de=true;minCov=13;pc=1
1A	GeMoMa	exon	26321260	26321391	.	-	.	ID=nbis-exon-59498;Parent=PASSSERD01999.3;de=true;minCov=13;pc=1
1A	GeMoMa	exon	26322865	26323049	.	-	.	ID=nbis-exon-59499;Parent=PASSSERD01999.3;de=true;minCov=13;pc=1
1A	GeMoMa	exon	26324955	26325066	.	-	.	ID=nbis-exon-59500;Parent=PASSSERD01999.3;de=true;minCov=13;pc=1
1A	GeMoMa	exon	26327042	26327098	.	-	.	ID=nbis-exon-59501;Parent=PASSSERD01999.3;de=true;minCov=13;pc=1
1A	GeMoMa	exon	26327543	26327713	.	-	.	ID=nbis-exon-59502;Parent=PASSSERD01999.3;de=true;minCov=13;pc=1
1A	GeMoMa	exon	26328099	26328221	.	-	.	ID=nbis-exon-59503;Parent=PASSSERD01999.3;de=true;minCov=13;pc=1
1A	GeMoMa	exon	26329139	26329335	.	-	.	ID=nbis-exon-59504;Parent=PASSSERD01999.3;de=true;minCov=13;pc=1
1A	GeMoMa	exon	26330786	26330891	.	-	.	ID=nbis-exon-59505;Parent=PASSSERD01999.3;de=true;minCov=13;pc=1
1A	GeMoMa	exon	26335261	26335449	.	-	.	ID=nbis-exon-59506;Parent=PASSSERD01999.3;de=true;minCov=13;pc=1
1A	GeMoMa	exon	26346985	26347099	.	-	.	ID=nbis-exon-59507;Parent=PASSSERD01999.3;de=true;minCov=13;pc=1
1A	GeMoMa	CDS	26270920	26271157	.	-	1	ID=cds-54521;Parent=PASSSERD01999.3;ae=true;minCov=6;pc=1
1A	GeMoMa	CDS	26281195	26281273	.	-	2	ID=cds-54520;Parent=PASSSERD01999.3;ae=true;de=true;minCov=2;pc=1
1A	GeMoMa	CDS	26284342	26284473	.	-	2	ID=cds-54519;Parent=PASSSERD01999.3;ae=true;de=true;minCov=2;pc=1
1A	GeMoMa	CDS	26298418	26298594	.	-	2	ID=cds-54518;Parent=PASSSERD01999.3;ae=true;de=true;minCov=4;pc=1
1A	GeMoMa	CDS	26299632	26299754	.	-	2	ID=cds-54517;Parent=PASSSERD01999.3;ae=true;de=true;minCov=5;pc=1
1A	GeMoMa	CDS	26299914	26300118	.	-	0	ID=cds-54516;Parent=PASSSERD01999.3;ae=true;de=true;minCov=4;pc=1
1A	GeMoMa	CDS	26303654	26303769	.	-	2	ID=cds-54515;Parent=PASSSERD01999.3;ae=true;de=true;minCov=5;pc=1
1A	GeMoMa	CDS	26304058	26304283	.	-	0	ID=cds-54514;Parent=PASSSERD01999.3;ae=true;de=true;minCov=5;pc=1
1A	GeMoMa	CDS	26304929	26304999	.	-	2	ID=cds-54513;Parent=PASSSERD01999.3;ae=true;de=true;minCov=14;pc=1
1A	GeMoMa	CDS	26305111	26305308	.	-	2	ID=cds-54512;Parent=PASSSERD01999.3;ae=true;de=true;minCov=7;pc=1
1A	GeMoMa	CDS	26308080	26308181	.	-	2	ID=cds-54511;Parent=PASSSERD01999.3;ae=true;de=true;minCov=5;pc=1
1A	GeMoMa	CDS	26310864	26310988	.	-	1	ID=cds-54510;Parent=PASSSERD01999.3;ae=true;de=true;minCov=4;pc=1
1A	GeMoMa	CDS	26311547	26311694	.	-	2	ID=cds-54509;Parent=PASSSERD01999.3;ae=true;de=true;minCov=7;pc=1
1A	GeMoMa	CDS	26311778	26311944	.	-	1	ID=cds-54508;Parent=PASSSERD01999.3;ae=true;de=true;minCov=1;pc=1
1A	GeMoMa	CDS	26312273	26312384	.	-	2	ID=cds-54507;Parent=PASSSERD01999.3;ae=true;de=true;minCov=4;pc=1
1A	GeMoMa	CDS	26313439	26313582	.	-	2	ID=cds-54506;Parent=PASSSERD01999.3;ae=true;de=true;minCov=4;pc=1
1A	GeMoMa	CDS	26321260	26321391	.	-	2	ID=cds-54505;Parent=PASSSERD01999.3;ae=true;de=true;minCov=2;pc=1
1A	GeMoMa	CDS	26322865	26323049	.	-	1	ID=cds-54504;Parent=PASSSERD01999.3;ae=true;de=true;minCov=3;pc=1
1A	GeMoMa	CDS	26324955	26325066	.	-	2	ID=cds-54503;Parent=PASSSERD01999.3;ae=true;de=true;minCov=5;pc=1
1A	GeMoMa	CDS	26327042	26327098	.	-	2	ID=cds-54502;Parent=PASSSERD01999.3;ae=true;de=true;minCov=2;pc=1
1A	GeMoMa	CDS	26327543	26327713	.	-	2	ID=cds-54501;Parent=PASSSERD01999.3;ae=true;de=true;minCov=1;pc=1
1A	GeMoMa	CDS	26328099	26328221	.	-	2	ID=cds-54500;Parent=PASSSERD01999.3;ae=true;de=true;minCov=2;pc=1
1A	GeMoMa	CDS	26329139	26329335	.	-	1	ID=cds-54499;Parent=PASSSERD01999.3;ae=true;de=true;minCov=2;pc=1
1A	GeMoMa	CDS	26330786	26330891	.	-	2	ID=cds-54498;Parent=PASSSERD01999.3;ae=true;de=true;minCov=11;pc=1
1A	GeMoMa	CDS	26335261	26335351	.	-	0	ID=cds-54497;Parent=PASSSERD01999.3;de=true;minCov=13;pc=1
1A	AnnotationFinalizer_	five_prime_UTR	26335352	26335449	.	-	.	ID=five_prime_utr-6820;Parent=PASSSERD01999.3
1A	AnnotationFinalizer_	five_prime_UTR	26346985	26347099	.	-	.	ID=five_prime_utr-6819;Parent=PASSSERD01999.3
1A	AnnotationFinalizer_	three_prime_UTR	26268787	26270919	.	-	.	ID=three_prime_utr-5701;Parent=PASSSERD01999.3
1A	GeMoMa	mRNA	26268787	26347099	3015	-	.	ID=PASSSERD01999.4;Parent=PASSSERD01999;aa=1068;alternative="montanus_gene-NFASC";avgCov=7.8002;bestScore=5225;ce=23;evidence=2;iAA=0.5405;lpm=17;maxGap=4;maxScore=5663;minCov=0;minSplitReads=0;nps=0;oldID=pyrgi_rna-XM_041470497.1_R1;pAA=0.7279;prediction=1;raa=1064;rce=23;ref-gene=pyrgi_gene-NFASC;start=M;stop=*;sumWeight=1.8;tae=0.9545;tde=0.9545;tie=0.8182;tpc=0.986
1A	GeMoMa	exon	26268787	26271157	.	-	.	ID=nbis-exon-59508;Parent=PASSSERD01999.4;de=true;minCov=13;pc=1
1A	GeMoMa	exon	26281195	26281273	.	-	.	ID=nbis-exon-59509;Parent=PASSSERD01999.4;de=true;minCov=13;pc=1
1A	GeMoMa	exon	26284342	26284473	.	-	.	ID=nbis-exon-59510;Parent=PASSSERD01999.4;de=true;minCov=13;pc=1
1A	GeMoMa	exon	26298418	26298594	.	-	.	ID=nbis-exon-59511;Parent=PASSSERD01999.4;de=true;minCov=13;pc=1
1A	GeMoMa	exon	26299632	26299754	.	-	.	ID=nbis-exon-59512;Parent=PASSSERD01999.4;de=true;minCov=13;pc=1
1A	GeMoMa	exon	26304058	26304283	.	-	.	ID=nbis-exon-59513;Parent=PASSSERD01999.4;de=true;minCov=13;pc=1
1A	GeMoMa	exon	26304929	26304999	.	-	.	ID=nbis-exon-59514;Parent=PASSSERD01999.4;de=true;minCov=13;pc=1
1A	GeMoMa	exon	26305111	26305308	.	-	.	ID=nbis-exon-59515;Parent=PASSSERD01999.4;de=true;minCov=13;pc=1
1A	GeMoMa	exon	26308080	26308181	.	-	.	ID=nbis-exon-59516;Parent=PASSSERD01999.4;de=true;minCov=13;pc=1
1A	GeMoMa	exon	26310864	26310988	.	-	.	ID=nbis-exon-59517;Parent=PASSSERD01999.4;de=true;minCov=13;pc=1
1A	GeMoMa	exon	26311547	26311694	.	-	.	ID=nbis-exon-59518;Parent=PASSSERD01999.4;de=true;minCov=13;pc=1
1A	GeMoMa	exon	26311778	26311944	.	-	.	ID=nbis-exon-59519;Parent=PASSSERD01999.4;de=true;minCov=13;pc=1
1A	GeMoMa	exon	26312273	26312384	.	-	.	ID=nbis-exon-59520;Parent=PASSSERD01999.4;de=true;minCov=13;pc=1
1A	GeMoMa	exon	26313439	26313582	.	-	.	ID=nbis-exon-59521;Parent=PASSSERD01999.4;de=true;minCov=13;pc=1
1A	GeMoMa	exon	26321260	26321391	.	-	.	ID=nbis-exon-59522;Parent=PASSSERD01999.4;de=true;minCov=13;pc=1
1A	GeMoMa	exon	26322865	26323049	.	-	.	ID=nbis-exon-59523;Parent=PASSSERD01999.4;de=true;minCov=13;pc=1
1A	GeMoMa	exon	26324955	26325066	.	-	.	ID=nbis-exon-59524;Parent=PASSSERD01999.4;de=true;minCov=13;pc=1
1A	GeMoMa	exon	26325499	26325543	.	-	.	ID=nbis-exon-59525;Parent=PASSSERD01999.4;de=true;minCov=13;pc=1
1A	GeMoMa	exon	26327543	26327713	.	-	.	ID=nbis-exon-59526;Parent=PASSSERD01999.4;de=true;minCov=13;pc=1
1A	GeMoMa	exon	26328099	26328221	.	-	.	ID=nbis-exon-59527;Parent=PASSSERD01999.4;de=true;minCov=13;pc=1
1A	GeMoMa	exon	26329139	26329335	.	-	.	ID=nbis-exon-59528;Parent=PASSSERD01999.4;de=true;minCov=13;pc=1
1A	GeMoMa	exon	26330786	26330891	.	-	.	ID=nbis-exon-59529;Parent=PASSSERD01999.4;de=true;minCov=13;pc=1
1A	GeMoMa	exon	26335261	26335449	.	-	.	ID=nbis-exon-59530;Parent=PASSSERD01999.4;de=true;minCov=13;pc=1
1A	GeMoMa	exon	26346985	26347099	.	-	.	ID=nbis-exon-59531;Parent=PASSSERD01999.4;de=true;minCov=13;pc=1
1A	GeMoMa	CDS	26270920	26271157	.	-	1	ID=cds-54544;Parent=PASSSERD01999.4;ae=true;minCov=6;pc=1
1A	GeMoMa	CDS	26281195	26281273	.	-	2	ID=cds-54543;Parent=PASSSERD01999.4;ae=true;de=true;minCov=2;pc=1
1A	GeMoMa	CDS	26284342	26284473	.	-	2	ID=cds-54542;Parent=PASSSERD01999.4;ae=true;de=true;minCov=2;pc=1
1A	GeMoMa	CDS	26298418	26298594	.	-	2	ID=cds-54541;Parent=PASSSERD01999.4;ae=true;de=true;minCov=4;pc=1
1A	GeMoMa	CDS	26299632	26299754	.	-	2	ID=cds-54540;Parent=PASSSERD01999.4;ae=true;de=true;minCov=5;pc=1
1A	GeMoMa	CDS	26304058	26304283	.	-	0	ID=cds-54539;Parent=PASSSERD01999.4;ae=true;de=true;minCov=5;pc=1
1A	GeMoMa	CDS	26304929	26304999	.	-	2	ID=cds-54538;Parent=PASSSERD01999.4;ae=true;de=true;minCov=14;pc=1
1A	GeMoMa	CDS	26305111	26305308	.	-	2	ID=cds-54537;Parent=PASSSERD01999.4;ae=true;de=true;minCov=7;pc=1
1A	GeMoMa	CDS	26308080	26308181	.	-	2	ID=cds-54536;Parent=PASSSERD01999.4;ae=true;de=true;minCov=5;pc=1
1A	GeMoMa	CDS	26310864	26310988	.	-	1	ID=cds-54535;Parent=PASSSERD01999.4;ae=true;de=true;minCov=4;pc=1
1A	GeMoMa	CDS	26311547	26311694	.	-	2	ID=cds-54534;Parent=PASSSERD01999.4;ae=true;de=true;minCov=7;pc=1
1A	GeMoMa	CDS	26311778	26311944	.	-	1	ID=cds-54533;Parent=PASSSERD01999.4;ae=true;de=true;minCov=1;pc=1
1A	GeMoMa	CDS	26312273	26312384	.	-	2	ID=cds-54532;Parent=PASSSERD01999.4;ae=true;de=true;minCov=4;pc=1
1A	GeMoMa	CDS	26313439	26313582	.	-	2	ID=cds-54531;Parent=PASSSERD01999.4;ae=true;de=true;minCov=4;pc=1
1A	GeMoMa	CDS	26321260	26321391	.	-	2	ID=cds-54530;Parent=PASSSERD01999.4;ae=true;de=true;minCov=2;pc=1
1A	GeMoMa	CDS	26322865	26323049	.	-	1	ID=cds-54529;Parent=PASSSERD01999.4;ae=true;de=true;minCov=3;pc=1
1A	GeMoMa	CDS	26324955	26325066	.	-	2	ID=cds-54528;Parent=PASSSERD01999.4;ae=true;de=true;minCov=5;pc=1
1A	GeMoMa	CDS	26325499	26325543	.	-	2	ID=cds-54527;Parent=PASSSERD01999.4;ae=false;de=false;minCov=0;pc=0
1A	GeMoMa	CDS	26327543	26327713	.	-	2	ID=cds-54526;Parent=PASSSERD01999.4;ae=true;de=true;minCov=1;pc=1
1A	GeMoMa	CDS	26328099	26328221	.	-	2	ID=cds-54525;Parent=PASSSERD01999.4;ae=true;de=true;minCov=2;pc=1
1A	GeMoMa	CDS	26329139	26329335	.	-	1	ID=cds-54524;Parent=PASSSERD01999.4;ae=true;de=true;minCov=2;pc=1
1A	GeMoMa	CDS	26330786	26330891	.	-	2	ID=cds-54523;Parent=PASSSERD01999.4;ae=true;de=true;minCov=11;pc=1
1A	GeMoMa	CDS	26335261	26335351	.	-	0	ID=cds-54522;Parent=PASSSERD01999.4;de=true;minCov=13;pc=1
1A	AnnotationFinalizer_	five_prime_UTR	26335352	26335449	.	-	.	ID=five_prime_utr-6822;Parent=PASSSERD01999.4
1A	AnnotationFinalizer_	five_prime_UTR	26346985	26347099	.	-	.	ID=five_prime_utr-6821;Parent=PASSSERD01999.4
1A	AnnotationFinalizer_	three_prime_UTR	26268787	26270919	.	-	.	ID=three_prime_utr-5702;Parent=PASSSERD01999.4
1A	GAF	gene	26422288	26462000	.	-	.	ID=PASSSERD02000;combinedEvidence=3;complete=1;maxEvidence=3;maxTie=1.0;transcripts=1
1A	GeMoMa	mRNA	26422288	26462000	4153	-	.	ID=PASSSERD02000.1;Parent=PASSSERD02000;aa=805;alternative="onychos_gene-PNPLA8,pyrgi_gene-PNPLA8";avgCov=11829.9925;bestScore=4153;ce=9;evidence=3;iAA=0.9963;lpm=460;maxGap=0;maxScore=4172;minCov=7183;minSplitReads=9915;nps=0;oldID=montanus_rna-XM_039726734.1_R0;pAA=0.9975;prediction=0;raa=805;rce=9;ref-gene=montanus_gene-PNPLA8;start=M;stop=*;sumWeight=2.8;tae=1;tde=1;tie=1;tpc=1
1A	GeMoMa	exon	26422288	26428854	.	-	.	ID=nbis-exon-59532;Parent=PASSSERD02000.1;de=true;minCov=7183;pc=1
1A	GeMoMa	exon	26430686	26430881	.	-	.	ID=nbis-exon-59533;Parent=PASSSERD02000.1;de=true;minCov=7183;pc=1
1A	GeMoMa	exon	26445867	26446061	.	-	.	ID=nbis-exon-59534;Parent=PASSSERD02000.1;de=true;minCov=7183;pc=1
1A	GeMoMa	exon	26448185	26448242	.	-	.	ID=nbis-exon-59535;Parent=PASSSERD02000.1;de=true;minCov=7183;pc=1
1A	GeMoMa	exon	26452927	26453098	.	-	.	ID=nbis-exon-59536;Parent=PASSSERD02000.1;de=true;minCov=7183;pc=1
1A	GeMoMa	exon	26456501	26456595	.	-	.	ID=nbis-exon-59537;Parent=PASSSERD02000.1;de=true;minCov=7183;pc=1
1A	GeMoMa	exon	26457344	26457495	.	-	.	ID=nbis-exon-59538;Parent=PASSSERD02000.1;de=true;minCov=7183;pc=1
1A	GeMoMa	exon	26458710	26458859	.	-	.	ID=nbis-exon-59539;Parent=PASSSERD02000.1;de=true;minCov=7183;pc=1
1A	GeMoMa	exon	26459779	26460989	.	-	.	ID=nbis-exon-59540;Parent=PASSSERD02000.1;de=true;minCov=7183;pc=1
1A	GeMoMa	exon	26461683	26462000	.	-	.	ID=nbis-exon-59541;Parent=PASSSERD02000.1;de=true;minCov=7183;pc=1
1A	GeMoMa	CDS	26428580	26428854	.	-	2	ID=cds-54553;Parent=PASSSERD02000.1;ae=true;minCov=15477;pc=1
1A	GeMoMa	CDS	26430686	26430881	.	-	0	ID=cds-54552;Parent=PASSSERD02000.1;ae=true;de=true;minCov=14829;pc=1
1A	GeMoMa	CDS	26445867	26446061	.	-	0	ID=cds-54551;Parent=PASSSERD02000.1;ae=true;de=true;minCov=12233;pc=1
1A	GeMoMa	CDS	26448185	26448242	.	-	1	ID=cds-54550;Parent=PASSSERD02000.1;ae=true;de=true;minCov=11310;pc=1
1A	GeMoMa	CDS	26452927	26453098	.	-	2	ID=cds-54549;Parent=PASSSERD02000.1;ae=true;de=true;minCov=10940;pc=1
1A	GeMoMa	CDS	26456501	26456595	.	-	1	ID=cds-54548;Parent=PASSSERD02000.1;ae=true;de=true;minCov=10602;pc=1
1A	GeMoMa	CDS	26457344	26457495	.	-	0	ID=cds-54547;Parent=PASSSERD02000.1;ae=true;de=true;minCov=10275;pc=1
1A	GeMoMa	CDS	26458710	26458859	.	-	0	ID=cds-54546;Parent=PASSSERD02000.1;ae=true;de=true;minCov=10192;pc=1
1A	GeMoMa	CDS	26459779	26460900	.	-	0	ID=cds-54545;Parent=PASSSERD02000.1;de=true;minCov=7183;pc=1
1A	AnnotationFinalizer_	five_prime_UTR	26460901	26460989	.	-	.	ID=five_prime_utr-6824;Parent=PASSSERD02000.1
1A	AnnotationFinalizer_	five_prime_UTR	26461683	26462000	.	-	.	ID=five_prime_utr-6823;Parent=PASSSERD02000.1
1A	AnnotationFinalizer_	three_prime_UTR	26422288	26428579	.	-	.	ID=three_prime_utr-5703;Parent=PASSSERD02000.1
1A	GAF	gene	26474520	26477785	.	+	.	ID=PASSSERD02001;combinedEvidence=4;complete=2;maxEvidence=4;maxTie=1.0;transcripts=2
1A	GeMoMa	mRNA	26474520	26477785	1681	+	.	ID=PASSSERD02001.1;Parent=PASSSERD02001;aa=323;alternative="montanus_gene-LOC120510796,onychos_gene-LOC121331545,pyrgi_gene-LOC121355832";avgCov=19.6584;bestScore=1681;ce=3;evidence=4;iAA=1;lpm=323;maxGap=0;maxScore=1681;minCov=5;minSplitReads=5;nps=0;oldID=passerold_transcript:ENSPDOT00000006646_R0;pAA=1;prediction=0;raa=323;rce=3;ref-gene=passerold_gene:ENSPDOG00000004448;start=M;stop=*;sumWeight=3.6;tae=1;tde=1;tie=1;tpc=1
1A	GeMoMa	exon	26474520	26475218	.	+	.	ID=nbis-exon-59542;Parent=PASSSERD02001.1;de=true;minCov=5;pc=1
1A	GeMoMa	exon	26475366	26475603	.	+	.	ID=nbis-exon-59543;Parent=PASSSERD02001.1;de=true;minCov=5;pc=1
1A	GeMoMa	exon	26476635	26477785	.	+	.	ID=nbis-exon-59544;Parent=PASSSERD02001.1;de=true;minCov=5;pc=1
1A	GeMoMa	CDS	26474688	26475218	.	+	0	ID=cds-54554;Parent=PASSSERD02001.1;de=true;minCov=5;pc=1
1A	GeMoMa	CDS	26475366	26475603	.	+	0	ID=cds-54555;Parent=PASSSERD02001.1;ae=true;de=true;minCov=22;pc=1
1A	GeMoMa	CDS	26476635	26476834	.	+	2	ID=cds-54556;Parent=PASSSERD02001.1;ae=true;minCov=15;pc=1
1A	AnnotationFinalizer_	five_prime_UTR	26474520	26474687	.	+	.	ID=five_prime_utr-6825;Parent=PASSSERD02001.1
1A	AnnotationFinalizer_	three_prime_UTR	26476835	26477785	.	+	.	ID=three_prime_utr-5704;Parent=PASSSERD02001.1
1A	GeMoMa	mRNA	26474520	26477785	1944	+	.	ID=PASSSERD02001.2;Parent=PASSSERD02001;aa=372;alternative="onychos_gene-LOC121331545,pyrgi_gene-LOC121355832";avgCov=19.1541;bestScore=1944;ce=2;evidence=3;iAA=0.9919;lpm=213;maxGap=0;maxScore=1952;minCov=5;minSplitReads=19;nps=0;oldID=montanus_rna-XM_039727004.1_R0;pAA=0.9919;prediction=0;raa=372;rce=2;ref-gene=montanus_gene-LOC120510796;start=M;stop=*;sumWeight=2.8;tae=1;tde=1;tie=1;tpc=1
1A	GeMoMa	exon	26474520	26475603	.	+	.	ID=nbis-exon-59545;Parent=PASSSERD02001.2;de=true;minCov=5;pc=1
1A	GeMoMa	exon	26476635	26477785	.	+	.	ID=nbis-exon-59546;Parent=PASSSERD02001.2;de=true;minCov=5;pc=1
1A	GeMoMa	CDS	26474688	26475603	.	+	0	ID=cds-54557;Parent=PASSSERD02001.2;de=true;minCov=5;pc=1
1A	GeMoMa	CDS	26476635	26476834	.	+	2	ID=cds-54558;Parent=PASSSERD02001.2;ae=true;minCov=15;pc=1
1A	AnnotationFinalizer_	five_prime_UTR	26474520	26474687	.	+	.	ID=five_prime_utr-6826;Parent=PASSSERD02001.2
1A	AnnotationFinalizer_	three_prime_UTR	26476835	26477785	.	+	.	ID=three_prime_utr-5705;Parent=PASSSERD02001.2
1A	GAF	gene	26522183	26531584	.	-	.	ID=PASSSERD02002;combinedEvidence=4;complete=2;maxEvidence=4;maxTie=1.0;transcripts=2
1A	GeMoMa	mRNA	26522183	26531584	2053	-	.	ID=PASSSERD02002.1;Parent=PASSSERD02002;aa=403;alternative="montanus_gene-THAP5,onychos_gene-THAP5,pyrgi_gene-THAP5";avgCov=1091.6807;bestScore=2053;ce=3;evidence=4;iAA=1;lpm=403;maxGap=0;maxScore=2053;minCov=111;minSplitReads=356;nps=0;oldID=passerold_transcript:ENSPDOT00000006653_R0;pAA=1;prediction=0;raa=403;rce=3;ref-gene=passerold_gene:ENSPDOG00000004456;start=M;stop=*;sumWeight=3.6;tae=1;tde=1;tie=1;tpc=1
1A	GeMoMa	exon	26522183	26522204	.	-	.	ID=nbis-exon-59547;Parent=PASSSERD02002.1;de=true;minCov=111;pc=1
1A	GeMoMa	exon	26522227	26527317	.	-	.	ID=nbis-exon-59548;Parent=PASSSERD02002.1;de=true;minCov=111;pc=1
1A	GeMoMa	exon	26527960	26528149	.	-	.	ID=nbis-exon-59549;Parent=PASSSERD02002.1;de=true;minCov=111;pc=1
1A	GeMoMa	exon	26531438	26531584	.	-	.	ID=nbis-exon-59550;Parent=PASSSERD02002.1;de=true;minCov=111;pc=1
1A	GeMoMa	CDS	26526382	26527317	.	-	0	ID=cds-54561;Parent=PASSSERD02002.1;ae=true;minCov=858;pc=1
1A	GeMoMa	CDS	26527960	26528149	.	-	1	ID=cds-54560;Parent=PASSSERD02002.1;ae=true;de=true;minCov=415;pc=1
1A	GeMoMa	CDS	26531438	26531520	.	-	0	ID=cds-54559;Parent=PASSSERD02002.1;de=true;minCov=111;pc=1
1A	AnnotationFinalizer_	five_prime_UTR	26531521	26531584	.	-	.	ID=five_prime_utr-6827;Parent=PASSSERD02002.1
1A	AnnotationFinalizer_	three_prime_UTR	26522183	26522204	.	-	.	ID=three_prime_utr-5707;Parent=PASSSERD02002.1
1A	AnnotationFinalizer_	three_prime_UTR	26522227	26526381	.	-	.	ID=three_prime_utr-5706;Parent=PASSSERD02002.1
1A	GeMoMa	mRNA	26522183	26531584	1786	-	.	ID=PASSSERD02002.2;Parent=PASSSERD02002;aa=360;alternative="onychos_gene-THAP5";avgCov=1182.7935;bestScore=1786;ce=2;evidence=2;iAA=0.9806;lpm=115;maxGap=0;maxScore=1814;minCov=583;minSplitReads=1019;nps=0;oldID=montanus_rna-XM_039726746.1_R0;pAA=0.9806;prediction=0;raa=360;rce=2;ref-gene=montanus_gene-THAP5;start=M;stop=*;sumWeight=1.8;tae=1;tde=1;tie=1;tpc=1
1A	GeMoMa	exon	26522183	26522204	.	-	.	ID=nbis-exon-59551;Parent=PASSSERD02002.2;de=true;minCov=583;pc=1
1A	GeMoMa	exon	26522227	26527317	.	-	.	ID=nbis-exon-59552;Parent=PASSSERD02002.2;de=true;minCov=583;pc=1
1A	GeMoMa	exon	26527960	26528149	.	-	.	ID=nbis-exon-59553;Parent=PASSSERD02002.2;de=true;minCov=583;pc=1
1A	GeMoMa	exon	26531438	26531584	.	-	.	ID=nbis-exon-59554;Parent=PASSSERD02002.2;de=true;minCov=583;pc=1
1A	GeMoMa	CDS	26526382	26527317	.	-	0	ID=cds-54563;Parent=PASSSERD02002.2;ae=true;minCov=858;pc=1
1A	GeMoMa	CDS	26527960	26528103	.	-	0	ID=cds-54562;Parent=PASSSERD02002.2;de=true;minCov=583;pc=1
1A	AnnotationFinalizer_	five_prime_UTR	26528104	26528149	.	-	.	ID=five_prime_utr-6829;Parent=PASSSERD02002.2
1A	AnnotationFinalizer_	five_prime_UTR	26531438	26531584	.	-	.	ID=five_prime_utr-6828;Parent=PASSSERD02002.2
1A	AnnotationFinalizer_	three_prime_UTR	26522183	26522204	.	-	.	ID=three_prime_utr-5709;Parent=PASSSERD02002.2
1A	AnnotationFinalizer_	three_prime_UTR	26522227	26526381	.	-	.	ID=three_prime_utr-5708;Parent=PASSSERD02002.2
1A	GAF	gene	26522183	26541169	.	+	.	ID=PASSSERD02003;combinedEvidence=4;complete=1;maxEvidence=4;maxTie=1.0;transcripts=1
1A	GeMoMa	mRNA	26522183	26541169	1150	+	.	ID=PASSSERD02003.1;Parent=PASSSERD02003;aa=216;alternative="montanus_gene-DNAJB9,onychos_gene-DNAJB9,pyrgi_gene-DNAJB9";avgCov=877.0941;bestScore=1150;ce=2;evidence=4;iAA=1;lpm=216;maxGap=0;maxScore=1150;minCov=381;minSplitReads=887;nps=0;oldID=passerold_transcript:ENSPDOT00000006666_R0;pAA=1;prediction=0;raa=216;rce=2;ref-gene=passerold_gene:ENSPDOG00000004463;start=M;stop=*;sumWeight=3.6;tae=1;tde=1;tie=1;tpc=1
1A	GeMoMa	exon	26522183	26522204	.	+	.	ID=nbis-exon-59555;Parent=PASSSERD02003.1;de=true;minCov=381;pc=1
1A	GeMoMa	exon	26522227	26530940	.	+	.	ID=nbis-exon-59556;Parent=PASSSERD02003.1;de=true;minCov=381;pc=1
1A	GeMoMa	exon	26535530	26535757	.	+	.	ID=nbis-exon-59557;Parent=PASSSERD02003.1;de=true;minCov=381;pc=1
1A	GeMoMa	exon	26537530	26541169	.	+	.	ID=nbis-exon-59558;Parent=PASSSERD02003.1;de=true;minCov=381;pc=1
1A	GeMoMa	CDS	26535541	26535757	.	+	0	ID=cds-54564;Parent=PASSSERD02003.1;de=true;minCov=381;pc=1
1A	GeMoMa	CDS	26537530	26537960	.	+	2	ID=cds-54565;Parent=PASSSERD02003.1;ae=true;minCov=682;pc=1
1A	AnnotationFinalizer_	five_prime_UTR	26522183	26522204	.	+	.	ID=five_prime_utr-6830;Parent=PASSSERD02003.1
1A	AnnotationFinalizer_	five_prime_UTR	26522227	26530940	.	+	.	ID=five_prime_utr-6831;Parent=PASSSERD02003.1
1A	AnnotationFinalizer_	five_prime_UTR	26535530	26535540	.	+	.	ID=five_prime_utr-6832;Parent=PASSSERD02003.1
1A	AnnotationFinalizer_	three_prime_UTR	26537961	26541169	.	+	.	ID=three_prime_utr-5710;Parent=PASSSERD02003.1
1A	GAF	gene	27133442	27528244	.	-	.	ID=PASSSERD02004;combinedEvidence=3;complete=1;maxEvidence=3;maxTie=0.3333;transcripts=1
1A	GeMoMa	mRNA	27133442	27528244	766	-	.	ID=PASSSERD02004.1;Parent=PASSSERD02004;aa=154;alternative="onychos_gene-IMMP2L,pyrgi_gene-IMMP2L";avgCov=1211.6948;bestScore=766;ce=4;evidence=3;iAA=0.875;lpm=80;maxGap=22;maxScore=935;minCov=378;minSplitReads=0;nps=0;oldID=montanus_rna-XM_039726940.1_R0;pAA=0.875;prediction=0;raa=176;rce=5;ref-gene=montanus_gene-IMMP2L;start=M;stop=*;sumWeight=2.8;tae=0.3333;tde=0.3333;tie=0.3333;tpc=1
1A	GeMoMa	exon	27133442	27134375	.	-	.	ID=nbis-exon-59559;Parent=PASSSERD02004.1;de=true;minCov=378;pc=1
1A	GeMoMa	exon	27223615	27223717	.	-	.	ID=nbis-exon-59560;Parent=PASSSERD02004.1;de=true;minCov=378;pc=1
1A	GeMoMa	exon	27508730	27508833	.	-	.	ID=nbis-exon-59561;Parent=PASSSERD02004.1;de=true;minCov=378;pc=1
1A	GeMoMa	exon	27515696	27515833	.	-	.	ID=nbis-exon-59562;Parent=PASSSERD02004.1;de=true;minCov=378;pc=1
1A	GeMoMa	exon	27528155	27528244	.	-	.	ID=nbis-exon-59563;Parent=PASSSERD02004.1;de=true;minCov=378;pc=1
1A	GeMoMa	CDS	27134256	27134375	.	-	0	ID=cds-54569;Parent=PASSSERD02004.1;ae=false;minCov=986;pc=1
1A	GeMoMa	CDS	27223615	27223717	.	-	1	ID=cds-54568;Parent=PASSSERD02004.1;ae=false;de=false;minCov=1226;pc=1
1A	GeMoMa	CDS	27508730	27508833	.	-	0	ID=cds-54567;Parent=PASSSERD02004.1;ae=true;de=false;minCov=1193;pc=1
1A	GeMoMa	CDS	27515696	27515830	.	-	0	ID=cds-54566;Parent=PASSSERD02004.1;de=true;minCov=378;pc=1
1A	AnnotationFinalizer_	five_prime_UTR	27515831	27515833	.	-	.	ID=five_prime_utr-6834;Parent=PASSSERD02004.1
1A	AnnotationFinalizer_	five_prime_UTR	27528155	27528244	.	-	.	ID=five_prime_utr-6833;Parent=PASSSERD02004.1
1A	AnnotationFinalizer_	three_prime_UTR	27133442	27134255	.	-	.	ID=three_prime_utr-5711;Parent=PASSSERD02004.1
1A	GAF	gene	27369259	27372258	.	+	.	ID=PASSSERD02005;combinedEvidence=4;complete=1;maxEvidence=4;maxTie=NA;transcripts=1
1A	GeMoMa	mRNA	27369259	27372258	3664	+	.	ID=PASSSERD02005.1;Parent=PASSSERD02005;aa=709;alternative="montanus_gene-LRRN1,montanus_gene-LRRN2,montanus_gene-LRRN3,onychos_gene-LRRN1,onychos_gene-LRRN2,onychos_gene-LRRN3,passerold_gene:ENSPDOG00000001224,passerold_gene:ENSPDOG00000015083,pyrgi_gene-LRRN1,pyrgi_gene-LRRN2,pyrgi_gene-LRRN3";avgCov=13.0527;bestScore=3664;ce=1;evidence=4;iAA=1;lpm=709;maxGap=0;maxScore=3664;minCov=3;minSplitReads=NA;nps=0;oldID=passerold_transcript:ENSPDOT00000006684_R0;pAA=1;prediction=0;raa=709;rce=1;ref-gene=passerold_gene:ENSPDOG00000004472;start=M;stop=*;sumWeight=3.6;tae=NA;tde=NA;tie=NA;tpc=1
1A	GeMoMa	exon	27369259	27372258	.	+	.	ID=nbis-exon-59564;Parent=PASSSERD02005.1;minCov=3;pc=1
1A	GeMoMa	CDS	27369610	27371736	.	+	0	ID=cds-54570;Parent=PASSSERD02005.1;minCov=3;pc=1
1A	AnnotationFinalizer_	five_prime_UTR	27369259	27369609	.	+	.	ID=five_prime_utr-6835;Parent=PASSSERD02005.1
1A	AnnotationFinalizer_	three_prime_UTR	27371737	27372258	.	+	.	ID=three_prime_utr-5712;Parent=PASSSERD02005.1
1A	GAF	gene	27542766	27766840	.	-	.	ID=PASSSERD02006;combinedEvidence=2;complete=1;maxEvidence=2;maxTie=0.9615;transcripts=1
1A	GeMoMa	mRNA	27542766	27766840	10536	-	.	ID=PASSSERD02006.1;Parent=PASSSERD02006;aa=2016;alternative="pyrgi_gene-DOCK4";avgCov=35.7199;bestScore=10536;ce=53;evidence=2;iAA=0.999;lpm=1597;maxGap=0;maxScore=10545;minCov=8;minSplitReads=0;nps=0;oldID=montanus_rna-XM_039726791.1_R0;pAA=0.999;prediction=0;raa=2016;rce=53;ref-gene=montanus_gene-DOCK4;start=M;stop=*;sumWeight=1.8;tae=0.9615;tde=0.9808;tie=0.9615;tpc=1
1A	GeMoMa	exon	27542766	27545846	.	-	.	ID=nbis-exon-59565;Parent=PASSSERD02006.1;de=false;minCov=21;pc=1
1A	GeMoMa	exon	27548816	27548877	.	-	.	ID=nbis-exon-59566;Parent=PASSSERD02006.1;de=false;minCov=21;pc=1
1A	GeMoMa	exon	27549790	27549903	.	-	.	ID=nbis-exon-59567;Parent=PASSSERD02006.1;de=false;minCov=21;pc=1
1A	GeMoMa	exon	27552330	27552402	.	-	.	ID=nbis-exon-59568;Parent=PASSSERD02006.1;de=false;minCov=21;pc=1
1A	GeMoMa	exon	27554526	27554693	.	-	.	ID=nbis-exon-59569;Parent=PASSSERD02006.1;de=false;minCov=21;pc=1
1A	GeMoMa	exon	27555833	27555942	.	-	.	ID=nbis-exon-59570;Parent=PASSSERD02006.1;de=false;minCov=21;pc=1
1A	GeMoMa	exon	27556159	27556240	.	-	.	ID=nbis-exon-59571;Parent=PASSSERD02006.1;de=false;minCov=21;pc=1
1A	GeMoMa	exon	27556780	27556900	.	-	.	ID=nbis-exon-59572;Parent=PASSSERD02006.1;de=false;minCov=21;pc=1
1A	GeMoMa	exon	27557170	27557291	.	-	.	ID=nbis-exon-59573;Parent=PASSSERD02006.1;de=false;minCov=21;pc=1
1A	GeMoMa	exon	27557653	27557772	.	-	.	ID=nbis-exon-59574;Parent=PASSSERD02006.1;de=false;minCov=21;pc=1
1A	GeMoMa	exon	27559546	27559629	.	-	.	ID=nbis-exon-59575;Parent=PASSSERD02006.1;de=false;minCov=21;pc=1
1A	GeMoMa	exon	27561575	27561751	.	-	.	ID=nbis-exon-59576;Parent=PASSSERD02006.1;de=false;minCov=21;pc=1
1A	GeMoMa	exon	27563205	27563291	.	-	.	ID=nbis-exon-59577;Parent=PASSSERD02006.1;de=false;minCov=21;pc=1
1A	GeMoMa	exon	27564563	27564729	.	-	.	ID=nbis-exon-59578;Parent=PASSSERD02006.1;de=false;minCov=21;pc=1
1A	GeMoMa	exon	27565344	27565485	.	-	.	ID=nbis-exon-59579;Parent=PASSSERD02006.1;de=false;minCov=21;pc=1
1A	GeMoMa	exon	27567293	27567397	.	-	.	ID=nbis-exon-59580;Parent=PASSSERD02006.1;de=false;minCov=21;pc=1
1A	GeMoMa	exon	27569084	27569170	.	-	.	ID=nbis-exon-59581;Parent=PASSSERD02006.1;de=false;minCov=21;pc=1
1A	GeMoMa	exon	27570183	27570331	.	-	.	ID=nbis-exon-59582;Parent=PASSSERD02006.1;de=false;minCov=21;pc=1
1A	GeMoMa	exon	27573973	27574066	.	-	.	ID=nbis-exon-59583;Parent=PASSSERD02006.1;de=false;minCov=21;pc=1
1A	GeMoMa	exon	27575741	27575801	.	-	.	ID=nbis-exon-59584;Parent=PASSSERD02006.1;de=false;minCov=21;pc=1
1A	GeMoMa	exon	27576993	27577088	.	-	.	ID=nbis-exon-59585;Parent=PASSSERD02006.1;de=false;minCov=21;pc=1
1A	GeMoMa	exon	27582446	27582531	.	-	.	ID=nbis-exon-59586;Parent=PASSSERD02006.1;de=false;minCov=21;pc=1
1A	GeMoMa	exon	27584092	27584240	.	-	.	ID=nbis-exon-59587;Parent=PASSSERD02006.1;de=false;minCov=21;pc=1
1A	GeMoMa	exon	27586378	27586436	.	-	.	ID=nbis-exon-59588;Parent=PASSSERD02006.1;de=false;minCov=21;pc=1
1A	GeMoMa	exon	27587051	27587151	.	-	.	ID=nbis-exon-59589;Parent=PASSSERD02006.1;de=false;minCov=21;pc=1
1A	GeMoMa	exon	27588678	27588753	.	-	.	ID=nbis-exon-59590;Parent=PASSSERD02006.1;de=false;minCov=21;pc=1
1A	GeMoMa	exon	27596048	27596142	.	-	.	ID=nbis-exon-59591;Parent=PASSSERD02006.1;de=false;minCov=21;pc=1
1A	GeMoMa	exon	27602317	27602415	.	-	.	ID=nbis-exon-59592;Parent=PASSSERD02006.1;de=false;minCov=21;pc=1
1A	GeMoMa	exon	27606362	27606496	.	-	.	ID=nbis-exon-59593;Parent=PASSSERD02006.1;de=false;minCov=21;pc=1
1A	GeMoMa	exon	27609301	27609428	.	-	.	ID=nbis-exon-59594;Parent=PASSSERD02006.1;de=false;minCov=21;pc=1
1A	GeMoMa	exon	27612709	27612901	.	-	.	ID=nbis-exon-59595;Parent=PASSSERD02006.1;de=false;minCov=21;pc=1
1A	GeMoMa	exon	27614554	27614724	.	-	.	ID=nbis-exon-59596;Parent=PASSSERD02006.1;de=false;minCov=21;pc=1
1A	GeMoMa	exon	27615535	27615616	.	-	.	ID=nbis-exon-59597;Parent=PASSSERD02006.1;de=false;minCov=21;pc=1
1A	GeMoMa	exon	27615956	27616056	.	-	.	ID=nbis-exon-59598;Parent=PASSSERD02006.1;de=false;minCov=21;pc=1
1A	GeMoMa	exon	27616153	27616236	.	-	.	ID=nbis-exon-59599;Parent=PASSSERD02006.1;de=false;minCov=21;pc=1
1A	GeMoMa	exon	27616336	27616433	.	-	.	ID=nbis-exon-59600;Parent=PASSSERD02006.1;de=false;minCov=21;pc=1
1A	GeMoMa	exon	27621945	27622101	.	-	.	ID=nbis-exon-59601;Parent=PASSSERD02006.1;de=false;minCov=21;pc=1
1A	GeMoMa	exon	27622634	27622740	.	-	.	ID=nbis-exon-59602;Parent=PASSSERD02006.1;de=false;minCov=21;pc=1
1A	GeMoMa	exon	27623265	27623427	.	-	.	ID=nbis-exon-59603;Parent=PASSSERD02006.1;de=false;minCov=21;pc=1
1A	GeMoMa	exon	27624960	27625084	.	-	.	ID=nbis-exon-59604;Parent=PASSSERD02006.1;de=false;minCov=21;pc=1
1A	GeMoMa	exon	27638085	27638210	.	-	.	ID=nbis-exon-59605;Parent=PASSSERD02006.1;de=false;minCov=21;pc=1
1A	GeMoMa	exon	27651042	27651130	.	-	.	ID=nbis-exon-59606;Parent=PASSSERD02006.1;de=false;minCov=21;pc=1
1A	GeMoMa	exon	27652612	27652744	.	-	.	ID=nbis-exon-59607;Parent=PASSSERD02006.1;de=false;minCov=21;pc=1
1A	GeMoMa	exon	27654619	27654679	.	-	.	ID=nbis-exon-59608;Parent=PASSSERD02006.1;de=false;minCov=21;pc=1
1A	GeMoMa	exon	27655277	27655358	.	-	.	ID=nbis-exon-59609;Parent=PASSSERD02006.1;de=false;minCov=21;pc=1
1A	GeMoMa	exon	27675887	27676038	.	-	.	ID=nbis-exon-59610;Parent=PASSSERD02006.1;de=false;minCov=21;pc=1
1A	GeMoMa	exon	27677701	27677785	.	-	.	ID=nbis-exon-59611;Parent=PASSSERD02006.1;de=false;minCov=21;pc=1
1A	GeMoMa	exon	27679135	27679283	.	-	.	ID=nbis-exon-59612;Parent=PASSSERD02006.1;de=false;minCov=21;pc=1
1A	GeMoMa	exon	27680956	27681052	.	-	.	ID=nbis-exon-59613;Parent=PASSSERD02006.1;de=false;minCov=21;pc=1
1A	GeMoMa	exon	27682686	27682741	.	-	.	ID=nbis-exon-59614;Parent=PASSSERD02006.1;de=false;minCov=21;pc=1
1A	GeMoMa	exon	27685064	27685104	.	-	.	ID=nbis-exon-59615;Parent=PASSSERD02006.1;de=false;minCov=21;pc=1
1A	GeMoMa	exon	27686101	27686184	.	-	.	ID=nbis-exon-59616;Parent=PASSSERD02006.1;de=false;minCov=21;pc=1
1A	GeMoMa	exon	27766590	27766840	.	-	.	ID=nbis-exon-59617;Parent=PASSSERD02006.1;de=false;minCov=21;pc=1
1A	GeMoMa	CDS	27545421	27545846	.	-	0	ID=cds-54623;Parent=PASSSERD02006.1;ae=true;minCov=21;pc=1
1A	GeMoMa	CDS	27548816	27548877	.	-	2	ID=cds-54622;Parent=PASSSERD02006.1;ae=true;de=true;minCov=60;pc=1
1A	GeMoMa	CDS	27549790	27549903	.	-	2	ID=cds-54621;Parent=PASSSERD02006.1;ae=true;de=true;minCov=36;pc=1
1A	GeMoMa	CDS	27552330	27552402	.	-	0	ID=cds-54620;Parent=PASSSERD02006.1;ae=true;de=true;minCov=31;pc=1
1A	GeMoMa	CDS	27554526	27554693	.	-	0	ID=cds-54619;Parent=PASSSERD02006.1;ae=true;de=true;minCov=8;pc=1
1A	GeMoMa	CDS	27555833	27555942	.	-	2	ID=cds-54618;Parent=PASSSERD02006.1;ae=true;de=true;minCov=39;pc=1
1A	GeMoMa	CDS	27556159	27556240	.	-	0	ID=cds-54617;Parent=PASSSERD02006.1;ae=true;de=true;minCov=32;pc=1
1A	GeMoMa	CDS	27556780	27556900	.	-	1	ID=cds-54616;Parent=PASSSERD02006.1;ae=true;de=true;minCov=30;pc=1
1A	GeMoMa	CDS	27557170	27557291	.	-	0	ID=cds-54615;Parent=PASSSERD02006.1;ae=true;de=true;minCov=33;pc=1
1A	GeMoMa	CDS	27557653	27557772	.	-	0	ID=cds-54614;Parent=PASSSERD02006.1;ae=true;de=true;minCov=32;pc=1
1A	GeMoMa	CDS	27559546	27559629	.	-	0	ID=cds-54613;Parent=PASSSERD02006.1;ae=true;de=true;minCov=29;pc=1
1A	GeMoMa	CDS	27561575	27561751	.	-	0	ID=cds-54612;Parent=PASSSERD02006.1;ae=true;de=true;minCov=38;pc=1
1A	GeMoMa	CDS	27563205	27563291	.	-	0	ID=cds-54611;Parent=PASSSERD02006.1;ae=true;de=true;minCov=29;pc=1
1A	GeMoMa	CDS	27564563	27564729	.	-	2	ID=cds-54610;Parent=PASSSERD02006.1;ae=true;de=true;minCov=30;pc=1
1A	GeMoMa	CDS	27565344	27565485	.	-	0	ID=cds-54609;Parent=PASSSERD02006.1;ae=true;de=true;minCov=47;pc=1
1A	GeMoMa	CDS	27567293	27567397	.	-	0	ID=cds-54608;Parent=PASSSERD02006.1;ae=true;de=true;minCov=38;pc=1
1A	GeMoMa	CDS	27569084	27569170	.	-	0	ID=cds-54607;Parent=PASSSERD02006.1;ae=true;de=true;minCov=34;pc=1
1A	GeMoMa	CDS	27570183	27570331	.	-	2	ID=cds-54606;Parent=PASSSERD02006.1;ae=true;de=true;minCov=33;pc=1
1A	GeMoMa	CDS	27573973	27574066	.	-	0	ID=cds-54605;Parent=PASSSERD02006.1;ae=true;de=true;minCov=34;pc=1
1A	GeMoMa	CDS	27575741	27575801	.	-	1	ID=cds-54604;Parent=PASSSERD02006.1;ae=true;de=true;minCov=34;pc=1
1A	GeMoMa	CDS	27576993	27577088	.	-	1	ID=cds-54603;Parent=PASSSERD02006.1;ae=true;de=true;minCov=28;pc=1
1A	GeMoMa	CDS	27582446	27582531	.	-	0	ID=cds-54602;Parent=PASSSERD02006.1;ae=true;de=true;minCov=25;pc=1
1A	GeMoMa	CDS	27584092	27584240	.	-	2	ID=cds-54601;Parent=PASSSERD02006.1;ae=true;de=true;minCov=23;pc=1
1A	GeMoMa	CDS	27586378	27586436	.	-	1	ID=cds-54600;Parent=PASSSERD02006.1;ae=true;de=true;minCov=27;pc=1
1A	GeMoMa	CDS	27587051	27587151	.	-	0	ID=cds-54599;Parent=PASSSERD02006.1;ae=true;de=true;minCov=26;pc=1
1A	GeMoMa	CDS	27588678	27588753	.	-	1	ID=cds-54598;Parent=PASSSERD02006.1;ae=true;de=true;minCov=29;pc=1
1A	GeMoMa	CDS	27596048	27596142	.	-	0	ID=cds-54597;Parent=PASSSERD02006.1;ae=true;de=true;minCov=21;pc=1
1A	GeMoMa	CDS	27602317	27602415	.	-	0	ID=cds-54596;Parent=PASSSERD02006.1;ae=true;de=true;minCov=20;pc=1
1A	GeMoMa	CDS	27606362	27606496	.	-	0	ID=cds-54595;Parent=PASSSERD02006.1;ae=true;de=true;minCov=23;pc=1
1A	GeMoMa	CDS	27609301	27609428	.	-	2	ID=cds-54594;Parent=PASSSERD02006.1;ae=true;de=true;minCov=22;pc=1
1A	GeMoMa	CDS	27612709	27612901	.	-	0	ID=cds-54593;Parent=PASSSERD02006.1;ae=true;de=true;minCov=25;pc=1
1A	GeMoMa	CDS	27614554	27614724	.	-	0	ID=cds-54592;Parent=PASSSERD02006.1;ae=true;de=true;minCov=35;pc=1
1A	GeMoMa	CDS	27615535	27615616	.	-	1	ID=cds-54591;Parent=PASSSERD02006.1;ae=true;de=true;minCov=28;pc=1
1A	GeMoMa	CDS	27615956	27616056	.	-	0	ID=cds-54590;Parent=PASSSERD02006.1;ae=true;de=true;minCov=25;pc=1
1A	GeMoMa	CDS	27616153	27616236	.	-	0	ID=cds-54589;Parent=PASSSERD02006.1;ae=true;de=true;minCov=25;pc=1
1A	GeMoMa	CDS	27616336	27616433	.	-	2	ID=cds-54588;Parent=PASSSERD02006.1;ae=true;de=true;minCov=22;pc=1
1A	GeMoMa	CDS	27621945	27622101	.	-	0	ID=cds-54587;Parent=PASSSERD02006.1;ae=true;de=true;minCov=24;pc=1
1A	GeMoMa	CDS	27622634	27622740	.	-	2	ID=cds-54586;Parent=PASSSERD02006.1;ae=true;de=true;minCov=23;pc=1
1A	GeMoMa	CDS	27623265	27623427	.	-	0	ID=cds-54585;Parent=PASSSERD02006.1;ae=true;de=true;minCov=15;pc=1
1A	GeMoMa	CDS	27624960	27625084	.	-	2	ID=cds-54584;Parent=PASSSERD02006.1;ae=true;de=true;minCov=16;pc=1
1A	GeMoMa	CDS	27638085	27638210	.	-	2	ID=cds-54583;Parent=PASSSERD02006.1;ae=true;de=true;minCov=24;pc=1
1A	GeMoMa	CDS	27651042	27651130	.	-	1	ID=cds-54582;Parent=PASSSERD02006.1;ae=true;de=true;minCov=14;pc=1
1A	GeMoMa	CDS	27652612	27652744	.	-	2	ID=cds-54581;Parent=PASSSERD02006.1;ae=true;de=true;minCov=19;pc=1
1A	GeMoMa	CDS	27654619	27654679	.	-	0	ID=cds-54580;Parent=PASSSERD02006.1;ae=true;de=true;minCov=36;pc=1
1A	GeMoMa	CDS	27655277	27655358	.	-	1	ID=cds-54579;Parent=PASSSERD02006.1;ae=false;de=true;minCov=12;pc=1
1A	GeMoMa	CDS	27675887	27676038	.	-	0	ID=cds-54578;Parent=PASSSERD02006.1;ae=true;de=true;minCov=21;pc=1
1A	GeMoMa	CDS	27677701	27677785	.	-	1	ID=cds-54577;Parent=PASSSERD02006.1;ae=true;de=true;minCov=8;pc=1
1A	GeMoMa	CDS	27679135	27679283	.	-	0	ID=cds-54576;Parent=PASSSERD02006.1;ae=true;de=true;minCov=13;pc=1
1A	GeMoMa	CDS	27680956	27681052	.	-	1	ID=cds-54575;Parent=PASSSERD02006.1;ae=true;de=true;minCov=36;pc=1
1A	GeMoMa	CDS	27682686	27682741	.	-	0	ID=cds-54574;Parent=PASSSERD02006.1;ae=true;de=true;minCov=34;pc=1
1A	GeMoMa	CDS	27685064	27685104	.	-	2	ID=cds-54573;Parent=PASSSERD02006.1;ae=true;de=true;minCov=24;pc=1
1A	GeMoMa	CDS	27686101	27686184	.	-	2	ID=cds-54572;Parent=PASSSERD02006.1;ae=false;de=true;minCov=17;pc=1
1A	GeMoMa	CDS	27766590	27766626	.	-	0	ID=cds-54571;Parent=PASSSERD02006.1;de=false;minCov=21;pc=1
1A	AnnotationFinalizer_	five_prime_UTR	27766627	27766840	.	-	.	ID=five_prime_utr-6836;Parent=PASSSERD02006.1
1A	AnnotationFinalizer_	three_prime_UTR	27542766	27545420	.	-	.	ID=three_prime_utr-5713;Parent=PASSSERD02006.1
1A	GAF	gene	27766968	27806898	.	+	.	ID=PASSSERD02007;combinedEvidence=3;complete=1;maxEvidence=3;maxTie=0.9091;transcripts=1
1A	GeMoMa	mRNA	27766968	27806898	2361	+	.	ID=PASSSERD02007.1;Parent=PASSSERD02007;aa=442;alternative="onychos_gene-ZNF277,pyrgi_gene-ZNF277";avgCov=334.5875;bestScore=2361;ce=12;evidence=3;iAA=0.9932;lpm=289;maxGap=0;maxScore=2374;minCov=28;minSplitReads=0;nps=0;oldID=montanus_rna-XM_039726969.1_R0;pAA=0.9932;prediction=0;raa=442;rce=12;ref-gene=montanus_gene-ZNF277;start=M;stop=*;sumWeight=2.8;tae=0.9091;tde=0.9091;tie=0.9091;tpc=1
1A	GeMoMa	exon	27766968	27767025	.	+	.	ID=nbis-exon-59618;Parent=PASSSERD02007.1;de=false;minCov=28;pc=1
1A	GeMoMa	exon	27784137	27784335	.	+	.	ID=nbis-exon-59619;Parent=PASSSERD02007.1;de=false;minCov=28;pc=1
1A	GeMoMa	exon	27787474	27787562	.	+	.	ID=nbis-exon-59620;Parent=PASSSERD02007.1;de=false;minCov=28;pc=1
1A	GeMoMa	exon	27789318	27789400	.	+	.	ID=nbis-exon-59621;Parent=PASSSERD02007.1;de=false;minCov=28;pc=1
1A	GeMoMa	exon	27791174	27791265	.	+	.	ID=nbis-exon-59622;Parent=PASSSERD02007.1;de=false;minCov=28;pc=1
1A	GeMoMa	exon	27792652	27792762	.	+	.	ID=nbis-exon-59623;Parent=PASSSERD02007.1;de=false;minCov=28;pc=1
1A	GeMoMa	exon	27794590	27794722	.	+	.	ID=nbis-exon-59624;Parent=PASSSERD02007.1;de=false;minCov=28;pc=1
1A	GeMoMa	exon	27800846	27800913	.	+	.	ID=nbis-exon-59625;Parent=PASSSERD02007.1;de=false;minCov=28;pc=1
1A	GeMoMa	exon	27802091	27802187	.	+	.	ID=nbis-exon-59626;Parent=PASSSERD02007.1;de=false;minCov=28;pc=1
1A	GeMoMa	exon	27802699	27802741	.	+	.	ID=nbis-exon-59627;Parent=PASSSERD02007.1;de=false;minCov=28;pc=1
1A	GeMoMa	exon	27804775	27804949	.	+	.	ID=nbis-exon-59628;Parent=PASSSERD02007.1;de=false;minCov=28;pc=1
1A	GeMoMa	exon	27805758	27806898	.	+	.	ID=nbis-exon-59629;Parent=PASSSERD02007.1;de=false;minCov=28;pc=1
1A	GeMoMa	CDS	27766983	27767025	.	+	0	ID=cds-54624;Parent=PASSSERD02007.1;de=false;minCov=28;pc=1
1A	GeMoMa	CDS	27784137	27784335	.	+	2	ID=cds-54625;Parent=PASSSERD02007.1;ae=false;de=true;minCov=125;pc=1
1A	GeMoMa	CDS	27787474	27787562	.	+	1	ID=cds-54626;Parent=PASSSERD02007.1;ae=true;de=true;minCov=311;pc=1
1A	GeMoMa	CDS	27789318	27789400	.	+	2	ID=cds-54627;Parent=PASSSERD02007.1;ae=true;de=true;minCov=340;pc=1
1A	GeMoMa	CDS	27791174	27791265	.	+	0	ID=cds-54628;Parent=PASSSERD02007.1;ae=true;de=true;minCov=301;pc=1
1A	GeMoMa	CDS	27792652	27792762	.	+	1	ID=cds-54629;Parent=PASSSERD02007.1;ae=true;de=true;minCov=255;pc=1
1A	GeMoMa	CDS	27794590	27794722	.	+	1	ID=cds-54630;Parent=PASSSERD02007.1;ae=true;de=true;minCov=219;pc=1
1A	GeMoMa	CDS	27800846	27800913	.	+	0	ID=cds-54631;Parent=PASSSERD02007.1;ae=true;de=true;minCov=202;pc=1
1A	GeMoMa	CDS	27802091	27802187	.	+	1	ID=cds-54632;Parent=PASSSERD02007.1;ae=true;de=true;minCov=282;pc=1
1A	GeMoMa	CDS	27802699	27802741	.	+	0	ID=cds-54633;Parent=PASSSERD02007.1;ae=true;de=true;minCov=363;pc=1
1A	GeMoMa	CDS	27804775	27804949	.	+	2	ID=cds-54634;Parent=PASSSERD02007.1;ae=true;de=true;minCov=382;pc=1
1A	GeMoMa	CDS	27805758	27805950	.	+	1	ID=cds-54635;Parent=PASSSERD02007.1;ae=true;minCov=240;pc=1
1A	AnnotationFinalizer_	five_prime_UTR	27766968	27766982	.	+	.	ID=five_prime_utr-6837;Parent=PASSSERD02007.1
1A	AnnotationFinalizer_	three_prime_UTR	27805951	27806898	.	+	.	ID=three_prime_utr-5714;Parent=PASSSERD02007.1
1A	GAF	gene	27829893	27859253	.	+	.	ID=PASSSERD02008;combinedEvidence=3;complete=1;maxEvidence=3;maxTie=0.9091;transcripts=1
1A	GeMoMa	mRNA	27829893	27859253	2182	+	.	ID=PASSSERD02008.1;Parent=PASSSERD02008;aa=432;alternative="onychos_gene-IFRD1,pyrgi_gene-IFRD1,pyrgi_gene-IFRD2";avgCov=6839.2191;bestScore=2182;ce=12;evidence=3;iAA=0.977;lpm=421;maxGap=3;maxScore=2253;minCov=0;minSplitReads=0;nps=0;oldID=montanus_rna-XM_039726691.1_R0;pAA=0.9816;prediction=0;raa=435;rce=12;ref-gene=montanus_gene-IFRD1;start=M;stop=*;sumWeight=2.8;tae=1;tde=0.9091;tie=0.9091;tpc=0.9784
1A	GeMoMa	exon	27829893	27830070	.	+	.	ID=nbis-exon-59630;Parent=PASSSERD02008.1;de=false;minCov=0;pc=0.2432
1A	GeMoMa	exon	27849260	27849364	.	+	.	ID=nbis-exon-59631;Parent=PASSSERD02008.1;de=false;minCov=0;pc=0.2432
1A	GeMoMa	exon	27850341	27850422	.	+	.	ID=nbis-exon-59632;Parent=PASSSERD02008.1;de=false;minCov=0;pc=0.2432
1A	GeMoMa	exon	27850843	27850967	.	+	.	ID=nbis-exon-59633;Parent=PASSSERD02008.1;de=false;minCov=0;pc=0.2432
1A	GeMoMa	exon	27851263	27851420	.	+	.	ID=nbis-exon-59634;Parent=PASSSERD02008.1;de=false;minCov=0;pc=0.2432
1A	GeMoMa	exon	27852683	27852733	.	+	.	ID=nbis-exon-59635;Parent=PASSSERD02008.1;de=false;minCov=0;pc=0.2432
1A	GeMoMa	exon	27852828	27853006	.	+	.	ID=nbis-exon-59636;Parent=PASSSERD02008.1;de=false;minCov=0;pc=0.2432
1A	GeMoMa	exon	27853110	27853218	.	+	.	ID=nbis-exon-59637;Parent=PASSSERD02008.1;de=false;minCov=0;pc=0.2432
1A	GeMoMa	exon	27855188	27855322	.	+	.	ID=nbis-exon-59638;Parent=PASSSERD02008.1;de=false;minCov=0;pc=0.2432
1A	GeMoMa	exon	27855983	27856111	.	+	.	ID=nbis-exon-59639;Parent=PASSSERD02008.1;de=false;minCov=0;pc=0.2432
1A	GeMoMa	exon	27857102	27857197	.	+	.	ID=nbis-exon-59640;Parent=PASSSERD02008.1;de=false;minCov=0;pc=0.2432
1A	GeMoMa	exon	27857966	27859253	.	+	.	ID=nbis-exon-59641;Parent=PASSSERD02008.1;de=false;minCov=0;pc=0.2432
1A	GeMoMa	CDS	27830034	27830070	.	+	0	ID=cds-54636;Parent=PASSSERD02008.1;de=false;minCov=0;pc=0.2432
1A	GeMoMa	CDS	27849260	27849364	.	+	2	ID=cds-54637;Parent=PASSSERD02008.1;ae=true;de=true;minCov=749;pc=1
1A	GeMoMa	CDS	27850341	27850422	.	+	2	ID=cds-54638;Parent=PASSSERD02008.1;ae=true;de=true;minCov=3730;pc=1
1A	GeMoMa	CDS	27850843	27850967	.	+	1	ID=cds-54639;Parent=PASSSERD02008.1;ae=true;de=true;minCov=4305;pc=1
1A	GeMoMa	CDS	27851263	27851420	.	+	2	ID=cds-54640;Parent=PASSSERD02008.1;ae=true;de=true;minCov=4897;pc=1
1A	GeMoMa	CDS	27852683	27852733	.	+	0	ID=cds-54641;Parent=PASSSERD02008.1;ae=true;de=true;minCov=7208;pc=1
1A	GeMoMa	CDS	27852828	27853006	.	+	0	ID=cds-54642;Parent=PASSSERD02008.1;ae=true;de=true;minCov=6652;pc=1
1A	GeMoMa	CDS	27853110	27853218	.	+	1	ID=cds-54643;Parent=PASSSERD02008.1;ae=true;de=true;minCov=6952;pc=1
1A	GeMoMa	CDS	27855188	27855322	.	+	0	ID=cds-54644;Parent=PASSSERD02008.1;ae=true;de=true;minCov=7529;pc=1
1A	GeMoMa	CDS	27855983	27856111	.	+	0	ID=cds-54645;Parent=PASSSERD02008.1;ae=true;de=true;minCov=8124;pc=1
1A	GeMoMa	CDS	27857102	27857197	.	+	0	ID=cds-54646;Parent=PASSSERD02008.1;ae=true;de=true;minCov=9697;pc=1
1A	GeMoMa	CDS	27857966	27858055	.	+	0	ID=cds-54647;Parent=PASSSERD02008.1;ae=true;minCov=6255;pc=1
1A	AnnotationFinalizer_	five_prime_UTR	27829893	27830033	.	+	.	ID=five_prime_utr-6838;Parent=PASSSERD02008.1
1A	AnnotationFinalizer_	three_prime_UTR	27858056	27859253	.	+	.	ID=three_prime_utr-5715;Parent=PASSSERD02008.1
1A	GAF	gene	27859507	27868818	.	+	.	ID=PASSSERD02009;combinedEvidence=4;complete=2;maxEvidence=4;maxTie=1.0;transcripts=2
1A	GeMoMa	mRNA	27859507	27868818	756	+	.	ID=PASSSERD02009.1;Parent=PASSSERD02009;aa=151;alternative="montanus_gene-LSMEM1,onychos_gene-LSMEM1,pyrgi_gene-LSMEM1";avgCov=194.6998;bestScore=756;ce=3;evidence=4;iAA=1;lpm=151;maxGap=0;maxScore=756;minCov=129;minSplitReads=103;nps=0;oldID=passerold_transcript:ENSPDOT00000013647_R0;pAA=1;prediction=0;raa=151;rce=3;ref-gene=passerold_gene:ENSPDOG00000009165;start=M;stop=*;sumWeight=3.6;tae=1;tde=1;tie=1;tpc=1
1A	GeMoMa	exon	27859507	27859646	.	+	.	ID=nbis-exon-59642;Parent=PASSSERD02009.1;de=true;minCov=219;pc=1
1A	GeMoMa	exon	27860664	27860784	.	+	.	ID=nbis-exon-59643;Parent=PASSSERD02009.1;de=true;minCov=219;pc=1
1A	GeMoMa	exon	27863149	27863280	.	+	.	ID=nbis-exon-59644;Parent=PASSSERD02009.1;de=true;minCov=219;pc=1
1A	GeMoMa	exon	27866340	27866477	.	+	.	ID=nbis-exon-59645;Parent=PASSSERD02009.1;de=true;minCov=219;pc=1
1A	GeMoMa	exon	27868142	27868818	.	+	.	ID=nbis-exon-59646;Parent=PASSSERD02009.1;de=true;minCov=219;pc=1
1A	GeMoMa	CDS	27863154	27863280	.	+	0	ID=cds-54648;Parent=PASSSERD02009.1;de=true;minCov=219;pc=1
1A	GeMoMa	CDS	27866340	27866477	.	+	2	ID=cds-54649;Parent=PASSSERD02009.1;ae=true;de=true;minCov=129;pc=1
1A	GeMoMa	CDS	27868142	27868329	.	+	2	ID=cds-54650;Parent=PASSSERD02009.1;ae=true;minCov=138;pc=1
1A	AnnotationFinalizer_	five_prime_UTR	27859507	27859646	.	+	.	ID=five_prime_utr-6839;Parent=PASSSERD02009.1
1A	AnnotationFinalizer_	five_prime_UTR	27860664	27860784	.	+	.	ID=five_prime_utr-6840;Parent=PASSSERD02009.1
1A	AnnotationFinalizer_	five_prime_UTR	27863149	27863153	.	+	.	ID=five_prime_utr-6841;Parent=PASSSERD02009.1
1A	AnnotationFinalizer_	three_prime_UTR	27868330	27868818	.	+	.	ID=three_prime_utr-5716;Parent=PASSSERD02009.1
1A	GeMoMa	mRNA	27859507	27868818	783	+	.	ID=PASSSERD02009.2;Parent=PASSSERD02009;aa=158;avgCov=188.6139;bestScore=783;ce=4;evidence=1;iAA=0.9873;lpm=151;maxGap=0;maxScore=792;minCov=8;minSplitReads=5;nps=0;oldID=montanus_rna-XM_039726693.1_R0;pAA=0.9937;prediction=0;raa=158;rce=4;ref-gene=montanus_gene-LSMEM1;start=M;stop=*;sumWeight=0.8;tae=1;tde=1;tie=1;tpc=1
1A	GeMoMa	exon	27859507	27859646	.	+	.	ID=nbis-exon-59647;Parent=PASSSERD02009.2;de=true;minCov=8;pc=1
1A	GeMoMa	exon	27860664	27860784	.	+	.	ID=nbis-exon-59648;Parent=PASSSERD02009.2;de=true;minCov=8;pc=1
1A	GeMoMa	exon	27861320	27861583	.	+	.	ID=nbis-exon-59649;Parent=PASSSERD02009.2;de=true;minCov=8;pc=1
1A	GeMoMa	exon	27863149	27863280	.	+	.	ID=nbis-exon-59650;Parent=PASSSERD02009.2;de=true;minCov=8;pc=1
1A	GeMoMa	exon	27866340	27866477	.	+	.	ID=nbis-exon-59651;Parent=PASSSERD02009.2;de=true;minCov=8;pc=1
1A	GeMoMa	exon	27868142	27868818	.	+	.	ID=nbis-exon-59652;Parent=PASSSERD02009.2;de=true;minCov=8;pc=1
1A	GeMoMa	CDS	27861568	27861583	.	+	0	ID=cds-54651;Parent=PASSSERD02009.2;de=true;minCov=8;pc=1
1A	GeMoMa	CDS	27863149	27863280	.	+	2	ID=cds-54652;Parent=PASSSERD02009.2;ae=true;de=true;minCov=212;pc=1
1A	GeMoMa	CDS	27866340	27866477	.	+	2	ID=cds-54653;Parent=PASSSERD02009.2;ae=true;de=true;minCov=129;pc=1
1A	GeMoMa	CDS	27868142	27868329	.	+	2	ID=cds-54654;Parent=PASSSERD02009.2;ae=true;minCov=138;pc=1
1A	AnnotationFinalizer_	five_prime_UTR	27859507	27859646	.	+	.	ID=five_prime_utr-6842;Parent=PASSSERD02009.2
1A	AnnotationFinalizer_	five_prime_UTR	27860664	27860784	.	+	.	ID=five_prime_utr-6843;Parent=PASSSERD02009.2
1A	AnnotationFinalizer_	five_prime_UTR	27861320	27861567	.	+	.	ID=five_prime_utr-6844;Parent=PASSSERD02009.2
1A	AnnotationFinalizer_	three_prime_UTR	27868330	27868818	.	+	.	ID=three_prime_utr-5717;Parent=PASSSERD02009.2
1A	GAF	gene	27926029	27949726	.	-	.	ID=PASSSERD02010;combinedEvidence=4;complete=1;maxEvidence=4;maxTie=1.0;transcripts=1
1A	GeMoMa	mRNA	27926029	27949726	3828	-	.	ID=PASSSERD02010.1;Parent=PASSSERD02010;aa=720;alternative="montanus_gene-TMEM168,onychos_gene-TMEM168,pyrgi_gene-TMEM168";avgCov=500.8819;bestScore=3828;ce=4;evidence=4;iAA=1;lpm=720;maxGap=0;maxScore=3828;minCov=284;minSplitReads=364;nps=0;oldID=passerold_transcript:ENSPDOT00000013661_R0;pAA=1;prediction=0;raa=720;rce=4;ref-gene=passerold_gene:ENSPDOG00000009169;start=M;stop=*;sumWeight=3.6;tae=1;tde=1;tie=1;tpc=1
1A	GeMoMa	exon	27926029	27930909	.	-	.	ID=nbis-exon-59653;Parent=PASSSERD02010.1;de=true;minCov=284;pc=1
1A	GeMoMa	exon	27935117	27935391	.	-	.	ID=nbis-exon-59654;Parent=PASSSERD02010.1;de=true;minCov=284;pc=1
1A	GeMoMa	exon	27937796	27937938	.	-	.	ID=nbis-exon-59655;Parent=PASSSERD02010.1;de=true;minCov=284;pc=1
1A	GeMoMa	exon	27944909	27946174	.	-	.	ID=nbis-exon-59656;Parent=PASSSERD02010.1;de=true;minCov=284;pc=1
1A	GeMoMa	exon	27946564	27946756	.	-	.	ID=nbis-exon-59657;Parent=PASSSERD02010.1;de=true;minCov=284;pc=1
1A	GeMoMa	exon	27947715	27947773	.	-	.	ID=nbis-exon-59658;Parent=PASSSERD02010.1;de=true;minCov=284;pc=1
1A	GeMoMa	exon	27947857	27948837	.	-	.	ID=nbis-exon-59659;Parent=PASSSERD02010.1;de=true;minCov=284;pc=1
1A	GeMoMa	exon	27949392	27949726	.	-	.	ID=nbis-exon-59660;Parent=PASSSERD02010.1;de=true;minCov=284;pc=1
1A	GeMoMa	CDS	27930362	27930909	.	-	2	ID=cds-54658;Parent=PASSSERD02010.1;ae=true;minCov=397;pc=1
1A	GeMoMa	CDS	27935117	27935391	.	-	1	ID=cds-54657;Parent=PASSSERD02010.1;ae=true;de=true;minCov=555;pc=1
1A	GeMoMa	CDS	27937796	27937938	.	-	0	ID=cds-54656;Parent=PASSSERD02010.1;ae=true;de=true;minCov=392;pc=1
1A	GeMoMa	CDS	27944909	27946102	.	-	0	ID=cds-54655;Parent=PASSSERD02010.1;de=true;minCov=284;pc=1
1A	AnnotationFinalizer_	five_prime_UTR	27946103	27946174	.	-	.	ID=five_prime_utr-6849;Parent=PASSSERD02010.1
1A	AnnotationFinalizer_	five_prime_UTR	27946564	27946756	.	-	.	ID=five_prime_utr-6848;Parent=PASSSERD02010.1
1A	AnnotationFinalizer_	five_prime_UTR	27947715	27947773	.	-	.	ID=five_prime_utr-6847;Parent=PASSSERD02010.1
1A	AnnotationFinalizer_	five_prime_UTR	27947857	27948837	.	-	.	ID=five_prime_utr-6846;Parent=PASSSERD02010.1
1A	AnnotationFinalizer_	five_prime_UTR	27949392	27949726	.	-	.	ID=five_prime_utr-6845;Parent=PASSSERD02010.1
1A	AnnotationFinalizer_	three_prime_UTR	27926029	27930361	.	-	.	ID=three_prime_utr-5718;Parent=PASSSERD02010.1
1A	GAF	gene	27950426	27969458	.	-	.	ID=PASSSERD02011;combinedEvidence=2;complete=2;maxEvidence=1;maxTie=1.0;transcripts=2
1A	GeMoMa	mRNA	27950426	27969079	1936	-	.	ID=PASSSERD02011.2;Parent=PASSSERD02011;aa=364;avgCov=403.4158;bestScore=1936;ce=4;evidence=1;iAA=1;lpm=364;maxGap=0;maxScore=1936;minCov=0;minSplitReads=366;nps=0;oldID=passerold_transcript:ENSPDOT00000013698_R0;pAA=1;prediction=0;raa=364;rce=4;ref-gene=passerold_gene:ENSPDOG00000009182;start=M;stop=*;sumWeight=0.8;tae=1;tde=1;tie=1;tpc=0.9734
1A	GeMoMa	exon	27950426	27953959	.	-	.	ID=nbis-exon-59666;Parent=PASSSERD02011.2;de=true;minCov=0;pc=0.8324
1A	GeMoMa	exon	27957195	27957309	.	-	.	ID=nbis-exon-59667;Parent=PASSSERD02011.2;de=true;minCov=0;pc=0.8324
1A	GeMoMa	exon	27960722	27960895	.	-	.	ID=nbis-exon-59668;Parent=PASSSERD02011.2;de=true;minCov=0;pc=0.8324
1A	GeMoMa	exon	27968907	27969079	.	-	.	ID=nbis-exon-59669;Parent=PASSSERD02011.2;de=true;minCov=0;pc=0.8324
1A	GeMoMa	CDS	27953330	27953959	.	-	0	ID=cds-54667;Parent=PASSSERD02011.2;ae=true;minCov=353;pc=1
1A	GeMoMa	CDS	27957195	27957309	.	-	1	ID=cds-54666;Parent=PASSSERD02011.2;ae=true;de=true;minCov=317;pc=1
1A	GeMoMa	CDS	27960722	27960895	.	-	1	ID=cds-54665;Parent=PASSSERD02011.2;ae=true;de=true;minCov=359;pc=1
1A	GeMoMa	CDS	27968907	27969079	.	-	0	ID=cds-54664;Parent=PASSSERD02011.2;de=true;minCov=0;pc=0.8324
1A	AnnotationFinalizer_	three_prime_UTR	27950426	27953329	.	-	.	ID=three_prime_utr-5720;Parent=PASSSERD02011.2
1A	GeMoMa	mRNA	27950426	27969458	2154	-	.	ID=PASSSERD02011.1;Parent=PASSSERD02011;aa=433;avgCov=339.8383;bestScore=2154;ce=5;evidence=1;iAA=0.9492;lpm=364;maxGap=18;maxScore=2204;minCov=1;minSplitReads=9;nps=0;oldID=montanus_rna-XM_039726826.1_R0;pAA=0.9538;prediction=0;raa=415;rce=5;ref-gene=montanus_gene-BMT2;start=M;stop=*;sumWeight=0.8;tae=1;tde=1;tie=1;tpc=1
1A	GeMoMa	exon	27950426	27953959	.	-	.	ID=nbis-exon-59661;Parent=PASSSERD02011.1;de=true;minCov=1;pc=1
1A	GeMoMa	exon	27957195	27957309	.	-	.	ID=nbis-exon-59662;Parent=PASSSERD02011.1;de=true;minCov=1;pc=1
1A	GeMoMa	exon	27960722	27960895	.	-	.	ID=nbis-exon-59663;Parent=PASSSERD02011.1;de=true;minCov=1;pc=1
1A	GeMoMa	exon	27968907	27969048	.	-	.	ID=nbis-exon-59664;Parent=PASSSERD02011.1;de=true;minCov=1;pc=1
1A	GeMoMa	exon	27969163	27969458	.	-	.	ID=nbis-exon-59665;Parent=PASSSERD02011.1;de=true;minCov=1;pc=1
1A	GeMoMa	CDS	27953330	27953959	.	-	0	ID=cds-54663;Parent=PASSSERD02011.1;ae=true;minCov=353;pc=1
1A	GeMoMa	CDS	27957195	27957309	.	-	1	ID=cds-54662;Parent=PASSSERD02011.1;ae=true;de=true;minCov=317;pc=1
1A	GeMoMa	CDS	27960722	27960895	.	-	1	ID=cds-54661;Parent=PASSSERD02011.1;ae=true;de=true;minCov=359;pc=1
1A	GeMoMa	CDS	27968907	27969048	.	-	2	ID=cds-54660;Parent=PASSSERD02011.1;ae=true;de=true;minCov=58;pc=1
1A	GeMoMa	CDS	27969163	27969400	.	-	0	ID=cds-54659;Parent=PASSSERD02011.1;de=true;minCov=1;pc=1
1A	AnnotationFinalizer_	five_prime_UTR	27969401	27969458	.	-	.	ID=five_prime_utr-6850;Parent=PASSSERD02011.1
1A	AnnotationFinalizer_	three_prime_UTR	27950426	27953329	.	-	.	ID=three_prime_utr-5719;Parent=PASSSERD02011.1
1A	GAF	gene	28068683	28074137	.	-	.	ID=PASSSERD02012;combinedEvidence=4;complete=1;maxEvidence=4;maxTie=NA;transcripts=1
1A	GeMoMa	mRNA	28068683	28074137	1963	-	.	ID=PASSSERD02012.1;Parent=PASSSERD02012;aa=371;alternative="montanus_gene-GPR27,onychos_gene-GPR27,onychos_gene-GPR85,passerold_gene:ENSPDOG00000009206,pyrgi_gene-GPR27,pyrgi_gene-GPR85";avgCov=23.9946;bestScore=1963;ce=1;evidence=4;iAA=1;lpm=371;maxGap=0;maxScore=1963;minCov=14;minSplitReads=NA;nps=0;oldID=montanus_rna-XM_039726971.1_R0;pAA=1;prediction=0;raa=371;rce=1;ref-gene=montanus_gene-GPR85;start=M;stop=*;sumWeight=3.6;tae=NA;tde=NA;tie=NA;tpc=1
1A	GeMoMa	exon	28068683	28071441	.	-	.	ID=nbis-exon-59670;Parent=PASSSERD02012.1;minCov=14;pc=1
1A	GeMoMa	exon	28073097	28074137	.	-	.	ID=nbis-exon-59671;Parent=PASSSERD02012.1;minCov=14;pc=1
1A	GeMoMa	CDS	28070154	28071266	.	-	0	ID=cds-54668;Parent=PASSSERD02012.1;minCov=14;pc=1
1A	AnnotationFinalizer_	five_prime_UTR	28071267	28071441	.	-	.	ID=five_prime_utr-6852;Parent=PASSSERD02012.1
1A	AnnotationFinalizer_	five_prime_UTR	28073097	28074137	.	-	.	ID=five_prime_utr-6851;Parent=PASSSERD02012.1
1A	AnnotationFinalizer_	three_prime_UTR	28068683	28070153	.	-	.	ID=three_prime_utr-5721;Parent=PASSSERD02012.1
1A	GAF	gene	28091404	28095049	.	-	.	ID=PASSSERD02013;combinedEvidence=3;complete=1;maxEvidence=3;maxTie=NA;transcripts=1
1A	GeMoMa	mRNA	28091404	28095049	299	-	.	ID=PASSSERD02013.1;Parent=PASSSERD02013;aa=62;alternative="onychos_gene-SMIM30,pyrgi_gene-SMIM30";avgCov=1204.6667;bestScore=299;ce=1;evidence=3;iAA=0.9839;lpm=49;maxGap=0;maxScore=300;minCov=846;minSplitReads=NA;nps=0;oldID=montanus_rna-XM_039726902.1_R0;pAA=0.9839;prediction=0;raa=62;rce=1;ref-gene=montanus_gene-SMIM30;start=M;stop=*;sumWeight=2.8;tae=NA;tde=NA;tie=NA;tpc=1
1A	GeMoMa	exon	28091404	28094372	.	-	.	ID=nbis-exon-59672;Parent=PASSSERD02013.1;minCov=846;pc=1
1A	GeMoMa	exon	28094666	28095049	.	-	.	ID=nbis-exon-59673;Parent=PASSSERD02013.1;minCov=846;pc=1
1A	GeMoMa	CDS	28094116	28094301	.	-	0	ID=cds-54669;Parent=PASSSERD02013.1;minCov=846;pc=1
1A	AnnotationFinalizer_	five_prime_UTR	28094302	28094372	.	-	.	ID=five_prime_utr-6854;Parent=PASSSERD02013.1
1A	AnnotationFinalizer_	five_prime_UTR	28094666	28095049	.	-	.	ID=five_prime_utr-6853;Parent=PASSSERD02013.1
1A	AnnotationFinalizer_	three_prime_UTR	28091404	28094115	.	-	.	ID=three_prime_utr-5722;Parent=PASSSERD02013.1
1A	GAF	gene	28347137	28381464	.	-	.	ID=PASSSERD02014;combinedEvidence=4;complete=1;maxEvidence=4;maxTie=0.6667;transcripts=1
1A	GeMoMa	mRNA	28347137	28381464	5339	-	.	ID=PASSSERD02014.1;Parent=PASSSERD02014;aa=1024;alternative="montanus_gene-PPP1R3A,onychos_gene-PPP1R3A,pyrgi_gene-PPP1R3A";avgCov=1378.6507;bestScore=5339;ce=4;evidence=4;iAA=1;lpm=1024;maxGap=0;maxScore=5339;minCov=5;minSplitReads=0;nps=0;oldID=passerold_transcript:ENSPDOT00000013720_R0;pAA=1;prediction=0;raa=1024;rce=4;ref-gene=passerold_gene:ENSPDOG00000009215;start=M;stop=*;sumWeight=3.6;tae=0.6667;tde=0.6667;tie=0.6667;tpc=1
1A	GeMoMa	exon	28347137	28353535	.	-	.	ID=nbis-exon-59674;Parent=PASSSERD02014.1;de=false;minCov=144;pc=1
1A	GeMoMa	exon	28353560	28357707	.	-	.	ID=nbis-exon-59675;Parent=PASSSERD02014.1;de=false;minCov=144;pc=1
1A	GeMoMa	exon	28359916	28360052	.	-	.	ID=nbis-exon-59676;Parent=PASSSERD02014.1;de=false;minCov=144;pc=1
1A	GeMoMa	exon	28360159	28360217	.	-	.	ID=nbis-exon-59677;Parent=PASSSERD02014.1;de=false;minCov=144;pc=1
1A	GeMoMa	exon	28380612	28381464	.	-	.	ID=nbis-exon-59678;Parent=PASSSERD02014.1;de=false;minCov=144;pc=1
1A	GeMoMa	CDS	28355626	28357707	.	-	0	ID=cds-54673;Parent=PASSSERD02014.1;ae=true;minCov=5;pc=1
1A	GeMoMa	CDS	28359916	28360052	.	-	2	ID=cds-54672;Parent=PASSSERD02014.1;ae=true;de=true;minCov=957;pc=1
1A	GeMoMa	CDS	28360159	28360217	.	-	1	ID=cds-54671;Parent=PASSSERD02014.1;ae=false;de=true;minCov=906;pc=1
1A	GeMoMa	CDS	28380612	28381405	.	-	0	ID=cds-54670;Parent=PASSSERD02014.1;de=false;minCov=144;pc=1
1A	AnnotationFinalizer_	five_prime_UTR	28381406	28381464	.	-	.	ID=five_prime_utr-6855;Parent=PASSSERD02014.1
1A	AnnotationFinalizer_	three_prime_UTR	28347137	28353535	.	-	.	ID=three_prime_utr-5724;Parent=PASSSERD02014.1
1A	AnnotationFinalizer_	three_prime_UTR	28353560	28355625	.	-	.	ID=three_prime_utr-5723;Parent=PASSSERD02014.1
1A	GAF	gene	28375372	28389321	.	+	.	ID=PASSSERD02015;combinedEvidence=1;complete=1;maxEvidence=1;maxTie=0.0;transcripts=1
1A	GeMoMa	mRNA	28375372	28389321	1159	+	.	ID=PASSSERD02015.1;Parent=PASSSERD02015;aa=233;avgCov=0.9299;bestScore=1159;ce=3;evidence=1;iAA=0.8735;lpm=49;maxGap=15;maxScore=1393;minCov=0;minSplitReads=0;nps=0;oldID=onychos_rna-XM_041421035.1_R0;pAA=0.8775;prediction=0;raa=252;rce=2;ref-gene=onychos_gene-LOC121344801;start=M;stop=*;sumWeight=1.0;tae=0;tde=0;tie=0;tpc=0.4449
1A	GeMoMa	exon	28375372	28375770	.	+	.	ID=nbis-exon-59679;Parent=PASSSERD02015.1;de=false;minCov=5;pc=1
1A	GeMoMa	exon	28375813	28375899	.	+	.	ID=nbis-exon-59680;Parent=PASSSERD02015.1;de=false;minCov=5;pc=1
1A	GeMoMa	exon	28388754	28389321	.	+	.	ID=nbis-exon-59681;Parent=PASSSERD02015.1;de=false;minCov=5;pc=1
1A	GeMoMa	CDS	28375727	28375770	.	+	0	ID=cds-54674;Parent=PASSSERD02015.1;de=false;minCov=5;pc=1
1A	GeMoMa	CDS	28375813	28375899	.	+	1	ID=cds-54675;Parent=PASSSERD02015.1;ae=false;de=false;minCov=1;pc=1
1A	GeMoMa	CDS	28388754	28389321	.	+	1	ID=cds-54676;Parent=PASSSERD02015.1;ae=false;minCov=0;pc=0.3169
1A	AnnotationFinalizer_	five_prime_UTR	28375372	28375726	.	+	.	ID=five_prime_utr-6856;Parent=PASSSERD02015.1
1A	GAF	gene	28616825	28636716	.	+	.	ID=PASSSERD02016;combinedEvidence=1;complete=1;maxEvidence=1;maxTie=0.0;transcripts=1
1A	GeMoMa	mRNA	28616825	28636716	67	+	.	ID=PASSSERD02016.1;Parent=PASSSERD02016;aa=67;avgCov=2.6119;bestScore=75;ce=4;evidence=1;iAA=0.3188;lpm=8;maxGap=2;maxScore=366;minCov=0;minSplitReads=0;nps=0;oldID=onychos_rna-XM_041402338.1_R6;pAA=0.6377;prediction=6;raa=69;rce=4;ref-gene=onychos_gene-LOC121334839;start=M;stop=*;sumWeight=1.0;tae=0;tde=0;tie=0;tpc=0.602
1A	GeMoMa	exon	28616825	28617379	.	+	.	ID=nbis-exon-59682;Parent=PASSSERD02016.1;de=false;minCov=1;pc=1
1A	GeMoMa	exon	28631166	28631228	.	+	.	ID=nbis-exon-59683;Parent=PASSSERD02016.1;de=false;minCov=1;pc=1
1A	GeMoMa	exon	28636489	28636573	.	+	.	ID=nbis-exon-59684;Parent=PASSSERD02016.1;de=false;minCov=1;pc=1
1A	GeMoMa	exon	28636620	28636716	.	+	.	ID=nbis-exon-59685;Parent=PASSSERD02016.1;de=false;minCov=1;pc=1
1A	GeMoMa	CDS	28617332	28617379	.	+	0	ID=cds-54677;Parent=PASSSERD02016.1;de=false;minCov=1;pc=1
1A	GeMoMa	CDS	28631166	28631228	.	+	0	ID=cds-54678;Parent=PASSSERD02016.1;ae=false;de=false;minCov=1;pc=1
1A	GeMoMa	CDS	28636489	28636573	.	+	0	ID=cds-54679;Parent=PASSSERD02016.1;ae=false;de=false;minCov=0;pc=0.0588
1A	GeMoMa	CDS	28636620	28636624	.	+	2	ID=cds-54680;Parent=PASSSERD02016.1;ae=false;minCov=1;pc=1
1A	AnnotationFinalizer_	five_prime_UTR	28616825	28617331	.	+	.	ID=five_prime_utr-6857;Parent=PASSSERD02016.1
1A	AnnotationFinalizer_	three_prime_UTR	28636625	28636716	.	+	.	ID=three_prime_utr-5725;Parent=PASSSERD02016.1
1A	GAF	gene	28643010	28831771	.	+	.	ID=PASSSERD02017;combinedEvidence=4;complete=4;maxEvidence=4;maxTie=0.9231;transcripts=4
1A	GeMoMa	mRNA	28643010	28831771	2280	+	.	ID=PASSSERD02017.1;Parent=PASSSERD02017;aa=710;alternative="montanus_gene-FOXP4,onychos_gene-FOXP1,onychos_gene-FOXP4,passerold_gene:ENSPDOG00000000551,pyrgi_gene-FOXP4";avgCov=39.0089;bestScore=3508;ce=16;evidence=4;iAA=0.645;lpm=45;maxGap=36;maxScore=3523;minCov=16;minSplitReads=0;nps=0;oldID=pyrgi_rna-XM_041460982.1_R1;pAA=0.7459;prediction=1;raa=683;rce=16;ref-gene=pyrgi_gene-FOXP1;start=M;stop=*;sumWeight=3.6;tae=0.8;tde=0.8667;tie=0.8;tpc=1
1A	GeMoMa	exon	28643010	28643187	.	+	.	ID=nbis-exon-59686;Parent=PASSSERD02017.1;de=false;minCov=35;pc=1
1A	GeMoMa	exon	28708802	28708891	.	+	.	ID=nbis-exon-59687;Parent=PASSSERD02017.1;de=false;minCov=35;pc=1
1A	GeMoMa	exon	28768662	28768799	.	+	.	ID=nbis-exon-59688;Parent=PASSSERD02017.1;de=false;minCov=35;pc=1
1A	GeMoMa	exon	28769982	28770179	.	+	.	ID=nbis-exon-59689;Parent=PASSSERD02017.1;de=false;minCov=35;pc=1
1A	GeMoMa	exon	28771682	28771844	.	+	.	ID=nbis-exon-59690;Parent=PASSSERD02017.1;de=false;minCov=35;pc=1
1A	GeMoMa	exon	28776541	28776754	.	+	.	ID=nbis-exon-59691;Parent=PASSSERD02017.1;de=false;minCov=35;pc=1
1A	GeMoMa	exon	28778361	28778465	.	+	.	ID=nbis-exon-59692;Parent=PASSSERD02017.1;de=false;minCov=35;pc=1
1A	GeMoMa	exon	28787832	28787919	.	+	.	ID=nbis-exon-59693;Parent=PASSSERD02017.1;de=false;minCov=35;pc=1
1A	GeMoMa	exon	28790349	28790432	.	+	.	ID=nbis-exon-59694;Parent=PASSSERD02017.1;de=false;minCov=35;pc=1
1A	GeMoMa	exon	28794757	28794958	.	+	.	ID=nbis-exon-59695;Parent=PASSSERD02017.1;de=false;minCov=35;pc=1
1A	GeMoMa	exon	28795657	28795733	.	+	.	ID=nbis-exon-59696;Parent=PASSSERD02017.1;de=false;minCov=35;pc=1
1A	GeMoMa	exon	28795873	28795974	.	+	.	ID=nbis-exon-59697;Parent=PASSSERD02017.1;de=false;minCov=35;pc=1
1A	GeMoMa	exon	28798397	28798518	.	+	.	ID=nbis-exon-59698;Parent=PASSSERD02017.1;de=false;minCov=35;pc=1
1A	GeMoMa	exon	28799857	28799926	.	+	.	ID=nbis-exon-59699;Parent=PASSSERD02017.1;de=false;minCov=35;pc=1
1A	GeMoMa	exon	28800750	28800913	.	+	.	ID=nbis-exon-59700;Parent=PASSSERD02017.1;de=false;minCov=35;pc=1
1A	GeMoMa	exon	28827833	28831771	.	+	.	ID=nbis-exon-59701;Parent=PASSSERD02017.1;de=false;minCov=35;pc=1
1A	GeMoMa	CDS	28643020	28643187	.	+	0	ID=cds-54681;Parent=PASSSERD02017.1;de=false;minCov=35;pc=1
1A	GeMoMa	CDS	28708802	28708891	.	+	0	ID=cds-54682;Parent=PASSSERD02017.1;ae=false;de=true;minCov=16;pc=1
1A	GeMoMa	CDS	28768662	28768799	.	+	0	ID=cds-54683;Parent=PASSSERD02017.1;ae=false;de=true;minCov=25;pc=1
1A	GeMoMa	CDS	28769982	28770179	.	+	0	ID=cds-54684;Parent=PASSSERD02017.1;ae=true;de=true;minCov=18;pc=1
1A	GeMoMa	CDS	28771682	28771844	.	+	0	ID=cds-54685;Parent=PASSSERD02017.1;ae=true;de=true;minCov=30;pc=1
1A	GeMoMa	CDS	28776541	28776754	.	+	2	ID=cds-54686;Parent=PASSSERD02017.1;ae=true;de=true;minCov=23;pc=1
1A	GeMoMa	CDS	28778361	28778465	.	+	1	ID=cds-54687;Parent=PASSSERD02017.1;ae=true;de=true;minCov=29;pc=1
1A	GeMoMa	CDS	28787832	28787919	.	+	1	ID=cds-54688;Parent=PASSSERD02017.1;ae=true;de=true;minCov=27;pc=1
1A	GeMoMa	CDS	28790349	28790432	.	+	0	ID=cds-54689;Parent=PASSSERD02017.1;ae=true;de=true;minCov=34;pc=1
1A	GeMoMa	CDS	28794757	28794958	.	+	0	ID=cds-54690;Parent=PASSSERD02017.1;ae=true;de=true;minCov=37;pc=1
1A	GeMoMa	CDS	28795657	28795733	.	+	2	ID=cds-54691;Parent=PASSSERD02017.1;ae=true;de=true;minCov=48;pc=1
1A	GeMoMa	CDS	28795873	28795974	.	+	0	ID=cds-54692;Parent=PASSSERD02017.1;ae=true;de=true;minCov=44;pc=1
1A	GeMoMa	CDS	28798397	28798518	.	+	0	ID=cds-54693;Parent=PASSSERD02017.1;ae=true;de=true;minCov=38;pc=1
1A	GeMoMa	CDS	28799857	28799926	.	+	1	ID=cds-54694;Parent=PASSSERD02017.1;ae=true;de=true;minCov=34;pc=1
1A	GeMoMa	CDS	28800750	28800913	.	+	0	ID=cds-54695;Parent=PASSSERD02017.1;ae=true;de=false;minCov=26;pc=1
1A	GeMoMa	CDS	28827833	28827977	.	+	1	ID=cds-54696;Parent=PASSSERD02017.1;ae=false;minCov=48;pc=1
1A	AnnotationFinalizer_	five_prime_UTR	28643010	28643019	.	+	.	ID=five_prime_utr-6858;Parent=PASSSERD02017.1
1A	AnnotationFinalizer_	three_prime_UTR	28827978	28831771	.	+	.	ID=three_prime_utr-5726;Parent=PASSSERD02017.1
1A	GeMoMa	mRNA	28643010	28831771	3718	+	.	ID=PASSSERD02017.3;Parent=PASSSERD02017;aa=729;alternative="pyrgi_gene-FOXP2";avgCov=38.1244;bestScore=3718;ce=17;evidence=2;iAA=1;lpm=729;maxGap=0;maxScore=3718;minCov=2;minSplitReads=0;nps=0;oldID=montanus_rna-XM_039726875.1_R0;pAA=1;prediction=0;raa=729;rce=17;ref-gene=montanus_gene-FOXP2;start=M;stop=*;sumWeight=1.8;tae=0.8125;tde=0.875;tie=0.75;tpc=1
1A	GeMoMa	exon	28643010	28643187	.	+	.	ID=nbis-exon-59716;Parent=PASSSERD02017.3;de=false;minCov=35;pc=1
1A	GeMoMa	exon	28708802	28708891	.	+	.	ID=nbis-exon-59717;Parent=PASSSERD02017.3;de=false;minCov=35;pc=1
1A	GeMoMa	exon	28768662	28768799	.	+	.	ID=nbis-exon-59718;Parent=PASSSERD02017.3;de=false;minCov=35;pc=1
1A	GeMoMa	exon	28769781	28769831	.	+	.	ID=nbis-exon-59719;Parent=PASSSERD02017.3;de=false;minCov=35;pc=1
1A	GeMoMa	exon	28769982	28770179	.	+	.	ID=nbis-exon-59720;Parent=PASSSERD02017.3;de=false;minCov=35;pc=1
1A	GeMoMa	exon	28771676	28771844	.	+	.	ID=nbis-exon-59721;Parent=PASSSERD02017.3;de=false;minCov=35;pc=1
1A	GeMoMa	exon	28776541	28776754	.	+	.	ID=nbis-exon-59722;Parent=PASSSERD02017.3;de=false;minCov=35;pc=1
1A	GeMoMa	exon	28778361	28778465	.	+	.	ID=nbis-exon-59723;Parent=PASSSERD02017.3;de=false;minCov=35;pc=1
1A	GeMoMa	exon	28787832	28787919	.	+	.	ID=nbis-exon-59724;Parent=PASSSERD02017.3;de=false;minCov=35;pc=1
1A	GeMoMa	exon	28790349	28790432	.	+	.	ID=nbis-exon-59725;Parent=PASSSERD02017.3;de=false;minCov=35;pc=1
1A	GeMoMa	exon	28794757	28794958	.	+	.	ID=nbis-exon-59726;Parent=PASSSERD02017.3;de=false;minCov=35;pc=1
1A	GeMoMa	exon	28795657	28795733	.	+	.	ID=nbis-exon-59727;Parent=PASSSERD02017.3;de=false;minCov=35;pc=1
1A	GeMoMa	exon	28795873	28795974	.	+	.	ID=nbis-exon-59728;Parent=PASSSERD02017.3;de=false;minCov=35;pc=1
1A	GeMoMa	exon	28798397	28798518	.	+	.	ID=nbis-exon-59729;Parent=PASSSERD02017.3;de=false;minCov=35;pc=1
1A	GeMoMa	exon	28799857	28799926	.	+	.	ID=nbis-exon-59730;Parent=PASSSERD02017.3;de=false;minCov=35;pc=1
1A	GeMoMa	exon	28800750	28800913	.	+	.	ID=nbis-exon-59731;Parent=PASSSERD02017.3;de=false;minCov=35;pc=1
1A	GeMoMa	exon	28827833	28831771	.	+	.	ID=nbis-exon-59732;Parent=PASSSERD02017.3;de=false;minCov=35;pc=1
1A	GeMoMa	CDS	28643020	28643187	.	+	0	ID=cds-54711;Parent=PASSSERD02017.3;de=false;minCov=35;pc=1
1A	GeMoMa	CDS	28708802	28708891	.	+	0	ID=cds-54712;Parent=PASSSERD02017.3;ae=false;de=true;minCov=16;pc=1
1A	GeMoMa	CDS	28768662	28768799	.	+	0	ID=cds-54713;Parent=PASSSERD02017.3;ae=false;de=true;minCov=25;pc=1
1A	GeMoMa	CDS	28769781	28769831	.	+	0	ID=cds-54714;Parent=PASSSERD02017.3;ae=true;de=true;minCov=2;pc=1
1A	GeMoMa	CDS	28769982	28770179	.	+	0	ID=cds-54715;Parent=PASSSERD02017.3;ae=true;de=true;minCov=18;pc=1
1A	GeMoMa	CDS	28771676	28771844	.	+	0	ID=cds-54716;Parent=PASSSERD02017.3;ae=true;de=true;minCov=24;pc=1
1A	GeMoMa	CDS	28776541	28776754	.	+	2	ID=cds-54717;Parent=PASSSERD02017.3;ae=true;de=true;minCov=23;pc=1
1A	GeMoMa	CDS	28778361	28778465	.	+	1	ID=cds-54718;Parent=PASSSERD02017.3;ae=true;de=true;minCov=29;pc=1
1A	GeMoMa	CDS	28787832	28787919	.	+	1	ID=cds-54719;Parent=PASSSERD02017.3;ae=true;de=true;minCov=27;pc=1
1A	GeMoMa	CDS	28790349	28790432	.	+	0	ID=cds-54720;Parent=PASSSERD02017.3;ae=true;de=true;minCov=34;pc=1
1A	GeMoMa	CDS	28794757	28794958	.	+	0	ID=cds-54721;Parent=PASSSERD02017.3;ae=true;de=true;minCov=37;pc=1
1A	GeMoMa	CDS	28795657	28795733	.	+	2	ID=cds-54722;Parent=PASSSERD02017.3;ae=true;de=true;minCov=48;pc=1
1A	GeMoMa	CDS	28795873	28795974	.	+	0	ID=cds-54723;Parent=PASSSERD02017.3;ae=true;de=true;minCov=44;pc=1
1A	GeMoMa	CDS	28798397	28798518	.	+	0	ID=cds-54724;Parent=PASSSERD02017.3;ae=true;de=true;minCov=38;pc=1
1A	GeMoMa	CDS	28799857	28799926	.	+	1	ID=cds-54725;Parent=PASSSERD02017.3;ae=true;de=true;minCov=34;pc=1
1A	GeMoMa	CDS	28800750	28800913	.	+	0	ID=cds-54726;Parent=PASSSERD02017.3;ae=true;de=false;minCov=26;pc=1
1A	GeMoMa	CDS	28827833	28827977	.	+	1	ID=cds-54727;Parent=PASSSERD02017.3;ae=false;minCov=48;pc=1
1A	AnnotationFinalizer_	five_prime_UTR	28643010	28643019	.	+	.	ID=five_prime_utr-6860;Parent=PASSSERD02017.3
1A	AnnotationFinalizer_	three_prime_UTR	28827978	28831771	.	+	.	ID=three_prime_utr-5728;Parent=PASSSERD02017.3
1A	GeMoMa	mRNA	28643010	28831771	3636	+	.	ID=PASSSERD02017.4;Parent=PASSSERD02017;aa=712;alternative="pyrgi_gene-FOXP2";avgCov=38.9738;bestScore=3636;ce=16;evidence=2;iAA=1;lpm=712;maxGap=0;maxScore=3636;minCov=16;minSplitReads=0;nps=0;oldID=montanus_rna-XM_039726869.1_R0;pAA=1;prediction=0;raa=712;rce=16;ref-gene=montanus_gene-FOXP2;start=M;stop=*;sumWeight=1.8;tae=0.8;tde=0.8667;tie=0.8;tpc=1
1A	GeMoMa	exon	28643010	28643187	.	+	.	ID=nbis-exon-59733;Parent=PASSSERD02017.4;de=false;minCov=35;pc=1
1A	GeMoMa	exon	28708802	28708891	.	+	.	ID=nbis-exon-59734;Parent=PASSSERD02017.4;de=false;minCov=35;pc=1
1A	GeMoMa	exon	28768662	28768799	.	+	.	ID=nbis-exon-59735;Parent=PASSSERD02017.4;de=false;minCov=35;pc=1
1A	GeMoMa	exon	28769982	28770179	.	+	.	ID=nbis-exon-59736;Parent=PASSSERD02017.4;de=false;minCov=35;pc=1
1A	GeMoMa	exon	28771676	28771844	.	+	.	ID=nbis-exon-59737;Parent=PASSSERD02017.4;de=false;minCov=35;pc=1
1A	GeMoMa	exon	28776541	28776754	.	+	.	ID=nbis-exon-59738;Parent=PASSSERD02017.4;de=false;minCov=35;pc=1
1A	GeMoMa	exon	28778361	28778465	.	+	.	ID=nbis-exon-59739;Parent=PASSSERD02017.4;de=false;minCov=35;pc=1
1A	GeMoMa	exon	28787832	28787919	.	+	.	ID=nbis-exon-59740;Parent=PASSSERD02017.4;de=false;minCov=35;pc=1
1A	GeMoMa	exon	28790349	28790432	.	+	.	ID=nbis-exon-59741;Parent=PASSSERD02017.4;de=false;minCov=35;pc=1
1A	GeMoMa	exon	28794757	28794958	.	+	.	ID=nbis-exon-59742;Parent=PASSSERD02017.4;de=false;minCov=35;pc=1
1A	GeMoMa	exon	28795657	28795733	.	+	.	ID=nbis-exon-59743;Parent=PASSSERD02017.4;de=false;minCov=35;pc=1
1A	GeMoMa	exon	28795873	28795974	.	+	.	ID=nbis-exon-59744;Parent=PASSSERD02017.4;de=false;minCov=35;pc=1
1A	GeMoMa	exon	28798397	28798518	.	+	.	ID=nbis-exon-59745;Parent=PASSSERD02017.4;de=false;minCov=35;pc=1
1A	GeMoMa	exon	28799857	28799926	.	+	.	ID=nbis-exon-59746;Parent=PASSSERD02017.4;de=false;minCov=35;pc=1
1A	GeMoMa	exon	28800750	28800913	.	+	.	ID=nbis-exon-59747;Parent=PASSSERD02017.4;de=false;minCov=35;pc=1
1A	GeMoMa	exon	28827833	28831771	.	+	.	ID=nbis-exon-59748;Parent=PASSSERD02017.4;de=false;minCov=35;pc=1
1A	GeMoMa	CDS	28643020	28643187	.	+	0	ID=cds-54728;Parent=PASSSERD02017.4;de=false;minCov=35;pc=1
1A	GeMoMa	CDS	28708802	28708891	.	+	0	ID=cds-54729;Parent=PASSSERD02017.4;ae=false;de=true;minCov=16;pc=1
1A	GeMoMa	CDS	28768662	28768799	.	+	0	ID=cds-54730;Parent=PASSSERD02017.4;ae=false;de=true;minCov=25;pc=1
1A	GeMoMa	CDS	28769982	28770179	.	+	0	ID=cds-54731;Parent=PASSSERD02017.4;ae=true;de=true;minCov=18;pc=1
1A	GeMoMa	CDS	28771676	28771844	.	+	0	ID=cds-54732;Parent=PASSSERD02017.4;ae=true;de=true;minCov=24;pc=1
1A	GeMoMa	CDS	28776541	28776754	.	+	2	ID=cds-54733;Parent=PASSSERD02017.4;ae=true;de=true;minCov=23;pc=1
1A	GeMoMa	CDS	28778361	28778465	.	+	1	ID=cds-54734;Parent=PASSSERD02017.4;ae=true;de=true;minCov=29;pc=1
1A	GeMoMa	CDS	28787832	28787919	.	+	1	ID=cds-54735;Parent=PASSSERD02017.4;ae=true;de=true;minCov=27;pc=1
1A	GeMoMa	CDS	28790349	28790432	.	+	0	ID=cds-54736;Parent=PASSSERD02017.4;ae=true;de=true;minCov=34;pc=1
1A	GeMoMa	CDS	28794757	28794958	.	+	0	ID=cds-54737;Parent=PASSSERD02017.4;ae=true;de=true;minCov=37;pc=1
1A	GeMoMa	CDS	28795657	28795733	.	+	2	ID=cds-54738;Parent=PASSSERD02017.4;ae=true;de=true;minCov=48;pc=1
1A	GeMoMa	CDS	28795873	28795974	.	+	0	ID=cds-54739;Parent=PASSSERD02017.4;ae=true;de=true;minCov=44;pc=1
1A	GeMoMa	CDS	28798397	28798518	.	+	0	ID=cds-54740;Parent=PASSSERD02017.4;ae=true;de=true;minCov=38;pc=1
1A	GeMoMa	CDS	28799857	28799926	.	+	1	ID=cds-54741;Parent=PASSSERD02017.4;ae=true;de=true;minCov=34;pc=1
1A	GeMoMa	CDS	28800750	28800913	.	+	0	ID=cds-54742;Parent=PASSSERD02017.4;ae=true;de=false;minCov=26;pc=1
1A	GeMoMa	CDS	28827833	28827977	.	+	1	ID=cds-54743;Parent=PASSSERD02017.4;ae=false;minCov=48;pc=1
1A	AnnotationFinalizer_	five_prime_UTR	28643010	28643019	.	+	.	ID=five_prime_utr-6861;Parent=PASSSERD02017.4
1A	AnnotationFinalizer_	three_prime_UTR	28827978	28831771	.	+	.	ID=three_prime_utr-5729;Parent=PASSSERD02017.4
1A	GeMoMa	mRNA	28768662	28831771	2028	+	.	ID=PASSSERD02017.2;Parent=PASSSERD02017;aa=618;alternative="pyrgi_gene-FOXP1,pyrgi_gene-FOXP4";avgCov=39.3339;bestScore=3010;ce=14;evidence=2;iAA=0.657;lpm=45;maxGap=36;maxScore=3013;minCov=18;minSplitReads=0;nps=0;oldID=onychos_rna-XM_041425694.1_R1;pAA=0.752;prediction=1;raa=580;rce=14;ref-gene=onychos_gene-FOXP1;start=M;stop=*;sumWeight=2.0;tae=0.9231;tde=0.9231;tie=0.9231;tpc=1
1A	GeMoMa	exon	28768662	28768799	.	+	.	ID=nbis-exon-59702;Parent=PASSSERD02017.2;de=true;minCov=25;pc=1
1A	GeMoMa	exon	28769982	28770179	.	+	.	ID=nbis-exon-59703;Parent=PASSSERD02017.2;de=true;minCov=25;pc=1
1A	GeMoMa	exon	28771682	28771844	.	+	.	ID=nbis-exon-59704;Parent=PASSSERD02017.2;de=true;minCov=25;pc=1
1A	GeMoMa	exon	28776541	28776754	.	+	.	ID=nbis-exon-59705;Parent=PASSSERD02017.2;de=true;minCov=25;pc=1
1A	GeMoMa	exon	28778361	28778465	.	+	.	ID=nbis-exon-59706;Parent=PASSSERD02017.2;de=true;minCov=25;pc=1
1A	GeMoMa	exon	28787832	28787919	.	+	.	ID=nbis-exon-59707;Parent=PASSSERD02017.2;de=true;minCov=25;pc=1
1A	GeMoMa	exon	28790349	28790432	.	+	.	ID=nbis-exon-59708;Parent=PASSSERD02017.2;de=true;minCov=25;pc=1
1A	GeMoMa	exon	28794757	28794958	.	+	.	ID=nbis-exon-59709;Parent=PASSSERD02017.2;de=true;minCov=25;pc=1
1A	GeMoMa	exon	28795657	28795733	.	+	.	ID=nbis-exon-59710;Parent=PASSSERD02017.2;de=true;minCov=25;pc=1
1A	GeMoMa	exon	28795873	28795974	.	+	.	ID=nbis-exon-59711;Parent=PASSSERD02017.2;de=true;minCov=25;pc=1
1A	GeMoMa	exon	28798397	28798518	.	+	.	ID=nbis-exon-59712;Parent=PASSSERD02017.2;de=true;minCov=25;pc=1
1A	GeMoMa	exon	28799857	28799926	.	+	.	ID=nbis-exon-59713;Parent=PASSSERD02017.2;de=true;minCov=25;pc=1
1A	GeMoMa	exon	28800750	28800913	.	+	.	ID=nbis-exon-59714;Parent=PASSSERD02017.2;de=true;minCov=25;pc=1
1A	GeMoMa	exon	28827833	28831771	.	+	.	ID=nbis-exon-59715;Parent=PASSSERD02017.2;de=true;minCov=25;pc=1
1A	GeMoMa	CDS	28768680	28768799	.	+	0	ID=cds-54697;Parent=PASSSERD02017.2;de=true;minCov=25;pc=1
1A	GeMoMa	CDS	28769982	28770179	.	+	0	ID=cds-54698;Parent=PASSSERD02017.2;ae=true;de=true;minCov=18;pc=1
1A	GeMoMa	CDS	28771682	28771844	.	+	0	ID=cds-54699;Parent=PASSSERD02017.2;ae=true;de=true;minCov=30;pc=1
1A	GeMoMa	CDS	28776541	28776754	.	+	2	ID=cds-54700;Parent=PASSSERD02017.2;ae=true;de=true;minCov=23;pc=1
1A	GeMoMa	CDS	28778361	28778465	.	+	1	ID=cds-54701;Parent=PASSSERD02017.2;ae=true;de=true;minCov=29;pc=1
1A	GeMoMa	CDS	28787832	28787919	.	+	1	ID=cds-54702;Parent=PASSSERD02017.2;ae=true;de=true;minCov=27;pc=1
1A	GeMoMa	CDS	28790349	28790432	.	+	0	ID=cds-54703;Parent=PASSSERD02017.2;ae=true;de=true;minCov=34;pc=1
1A	GeMoMa	CDS	28794757	28794958	.	+	0	ID=cds-54704;Parent=PASSSERD02017.2;ae=true;de=true;minCov=37;pc=1
1A	GeMoMa	CDS	28795657	28795733	.	+	2	ID=cds-54705;Parent=PASSSERD02017.2;ae=true;de=true;minCov=48;pc=1
1A	GeMoMa	CDS	28795873	28795974	.	+	0	ID=cds-54706;Parent=PASSSERD02017.2;ae=true;de=true;minCov=44;pc=1
1A	GeMoMa	CDS	28798397	28798518	.	+	0	ID=cds-54707;Parent=PASSSERD02017.2;ae=true;de=true;minCov=38;pc=1
1A	GeMoMa	CDS	28799857	28799926	.	+	1	ID=cds-54708;Parent=PASSSERD02017.2;ae=true;de=true;minCov=34;pc=1
1A	GeMoMa	CDS	28800750	28800913	.	+	0	ID=cds-54709;Parent=PASSSERD02017.2;ae=true;de=false;minCov=26;pc=1
1A	GeMoMa	CDS	28827833	28827977	.	+	1	ID=cds-54710;Parent=PASSSERD02017.2;ae=false;minCov=48;pc=1
1A	AnnotationFinalizer_	five_prime_UTR	28768662	28768679	.	+	.	ID=five_prime_utr-6859;Parent=PASSSERD02017.2
1A	AnnotationFinalizer_	three_prime_UTR	28827978	28831771	.	+	.	ID=three_prime_utr-5727;Parent=PASSSERD02017.2
1A	GAF	gene	28921753	28972953	.	+	.	ID=PASSSERD02018;combinedEvidence=3;complete=1;maxEvidence=3;maxTie=0.6667;transcripts=1
1A	GeMoMa	mRNA	28921753	28972953	1365	+	.	ID=PASSSERD02018.1;Parent=PASSSERD02018;aa=249;alternative="onychos_gene-MDFIC,pyrgi_gene-MDFIC";avgCov=2197.5636;bestScore=1365;ce=4;evidence=3;iAA=1;lpm=249;maxGap=0;maxScore=1365;minCov=1430;minSplitReads=0;nps=0;oldID=passerold_transcript:ENSPDOT00000015185_R0;pAA=1;prediction=0;raa=249;rce=4;ref-gene=passerold_gene:ENSPDOG00000010146;start=M;stop=*;sumWeight=2.8;tae=1;tde=1;tie=0.6667;tpc=1
1A	GeMoMa	exon	28921753	28922231	.	+	.	ID=nbis-exon-59749;Parent=PASSSERD02018.1;de=true;minCov=2236;pc=1
1A	GeMoMa	exon	28922340	28922727	.	+	.	ID=nbis-exon-59750;Parent=PASSSERD02018.1;de=true;minCov=2236;pc=1
1A	GeMoMa	exon	28924647	28924802	.	+	.	ID=nbis-exon-59751;Parent=PASSSERD02018.1;de=true;minCov=2236;pc=1
1A	GeMoMa	exon	28936018	28936149	.	+	.	ID=nbis-exon-59752;Parent=PASSSERD02018.1;de=true;minCov=2236;pc=1
1A	GeMoMa	exon	28956452	28956727	.	+	.	ID=nbis-exon-59753;Parent=PASSSERD02018.1;de=true;minCov=2236;pc=1
1A	GeMoMa	exon	28969416	28972953	.	+	.	ID=nbis-exon-59754;Parent=PASSSERD02018.1;de=true;minCov=2236;pc=1
1A	GeMoMa	CDS	28924712	28924802	.	+	0	ID=cds-54744;Parent=PASSSERD02018.1;de=true;minCov=2236;pc=1
1A	GeMoMa	CDS	28936018	28936149	.	+	2	ID=cds-54745;Parent=PASSSERD02018.1;ae=true;de=true;minCov=2224;pc=1
1A	GeMoMa	CDS	28956452	28956727	.	+	2	ID=cds-54746;Parent=PASSSERD02018.1;ae=true;de=true;minCov=2019;pc=1
1A	GeMoMa	CDS	28969416	28969663	.	+	2	ID=cds-54747;Parent=PASSSERD02018.1;ae=true;minCov=1430;pc=1
1A	AnnotationFinalizer_	five_prime_UTR	28921753	28922231	.	+	.	ID=five_prime_utr-6862;Parent=PASSSERD02018.1
1A	AnnotationFinalizer_	five_prime_UTR	28922340	28922727	.	+	.	ID=five_prime_utr-6863;Parent=PASSSERD02018.1
1A	AnnotationFinalizer_	five_prime_UTR	28924647	28924711	.	+	.	ID=five_prime_utr-6864;Parent=PASSSERD02018.1
1A	AnnotationFinalizer_	three_prime_UTR	28969664	28972953	.	+	.	ID=three_prime_utr-5730;Parent=PASSSERD02018.1
1A	GAF	gene	29372726	29463041	.	-	.	ID=PASSSERD02019;combinedEvidence=3;complete=2;maxEvidence=3;maxTie=0.5;transcripts=2
1A	GeMoMa	mRNA	29372726	29413138	1501	-	.	ID=PASSSERD02019.2;Parent=PASSSERD02019;aa=317;alternative="onychos_gene-TFEC,pyrgi_gene-TFEC";avgCov=35.1188;bestScore=1501;ce=7;evidence=3;iAA=0.9464;lpm=203;maxGap=2;maxScore=1603;minCov=0;minSplitReads=0;nps=0;oldID=montanus_rna-XM_039726985.1_R0;pAA=0.9779;prediction=0;raa=315;rce=7;ref-gene=montanus_gene-TFEC;start=M;stop=*;sumWeight=2.8;tae=0.6667;tde=0.5;tie=0.5;tpc=0.9369
1A	GeMoMa	exon	29372726	29375300	.	-	.	ID=nbis-exon-59764;Parent=PASSSERD02019.2;de=true;minCov=3;pc=1
1A	GeMoMa	exon	29375331	29378181	.	-	.	ID=nbis-exon-59765;Parent=PASSSERD02019.2;de=true;minCov=3;pc=1
1A	GeMoMa	exon	29379099	29379246	.	-	.	ID=nbis-exon-59766;Parent=PASSSERD02019.2;de=true;minCov=3;pc=1
1A	GeMoMa	exon	29387279	29387354	.	-	.	ID=nbis-exon-59767;Parent=PASSSERD02019.2;de=true;minCov=3;pc=1
1A	GeMoMa	exon	29388772	29388831	.	-	.	ID=nbis-exon-59768;Parent=PASSSERD02019.2;de=true;minCov=3;pc=1
1A	GeMoMa	exon	29392400	29392514	.	-	.	ID=nbis-exon-59769;Parent=PASSSERD02019.2;de=true;minCov=3;pc=1
1A	GeMoMa	exon	29410633	29410728	.	-	.	ID=nbis-exon-59770;Parent=PASSSERD02019.2;de=true;minCov=3;pc=1
1A	GeMoMa	exon	29412893	29413138	.	-	.	ID=nbis-exon-59771;Parent=PASSSERD02019.2;de=true;minCov=3;pc=1
1A	GeMoMa	CDS	29377801	29378181	.	-	0	ID=cds-54762;Parent=PASSSERD02019.2;ae=true;minCov=36;pc=1
1A	GeMoMa	CDS	29379099	29379246	.	-	1	ID=cds-54761;Parent=PASSSERD02019.2;ae=true;de=true;minCov=42;pc=1
1A	GeMoMa	CDS	29387279	29387354	.	-	2	ID=cds-54760;Parent=PASSSERD02019.2;ae=false;de=true;minCov=15;pc=1
1A	GeMoMa	CDS	29388772	29388831	.	-	2	ID=cds-54759;Parent=PASSSERD02019.2;ae=false;de=false;minCov=0;pc=0
1A	GeMoMa	CDS	29392400	29392514	.	-	0	ID=cds-54758;Parent=PASSSERD02019.2;ae=true;de=false;minCov=3;pc=1
1A	GeMoMa	CDS	29410633	29410728	.	-	0	ID=cds-54757;Parent=PASSSERD02019.2;ae=true;de=false;minCov=9;pc=1
1A	GeMoMa	CDS	29412893	29412967	.	-	0	ID=cds-54756;Parent=PASSSERD02019.2;de=true;minCov=3;pc=1
1A	AnnotationFinalizer_	five_prime_UTR	29412968	29413138	.	-	.	ID=five_prime_utr-6865;Parent=PASSSERD02019.2
1A	AnnotationFinalizer_	three_prime_UTR	29372726	29375300	.	-	.	ID=three_prime_utr-5734;Parent=PASSSERD02019.2
1A	AnnotationFinalizer_	three_prime_UTR	29375331	29377800	.	-	.	ID=three_prime_utr-5733;Parent=PASSSERD02019.2
1A	GeMoMa	mRNA	29372726	29463041	2145	-	.	ID=PASSSERD02019.1;Parent=PASSSERD02019;aa=448;alternative="onychos_gene-TFEC,pyrgi_gene-TFEC";avgCov=26.2225;bestScore=2145;ce=8;evidence=3;iAA=0.9442;lpm=205;maxGap=5;maxScore=2268;minCov=0;minSplitReads=0;nps=0;oldID=montanus_rna-XM_039726983.1_R0;pAA=0.9598;prediction=0;raa=440;rce=8;ref-gene=montanus_gene-TFEC;start=M;stop=*;sumWeight=2.8;tae=0.5714;tde=0.4286;tie=0.4286;tpc=0.8289
1A	GeMoMa	exon	29372726	29375300	.	-	.	ID=nbis-exon-59755;Parent=PASSSERD02019.1;de=false;minCov=0;pc=0.2587
1A	GeMoMa	exon	29375331	29378181	.	-	.	ID=nbis-exon-59756;Parent=PASSSERD02019.1;de=false;minCov=0;pc=0.2587
1A	GeMoMa	exon	29379099	29379246	.	-	.	ID=nbis-exon-59757;Parent=PASSSERD02019.1;de=false;minCov=0;pc=0.2587
1A	GeMoMa	exon	29387279	29387354	.	-	.	ID=nbis-exon-59758;Parent=PASSSERD02019.1;de=false;minCov=0;pc=0.2587
1A	GeMoMa	exon	29388772	29388852	.	-	.	ID=nbis-exon-59759;Parent=PASSSERD02019.1;de=false;minCov=0;pc=0.2587
1A	GeMoMa	exon	29392400	29392514	.	-	.	ID=nbis-exon-59760;Parent=PASSSERD02019.1;de=false;minCov=0;pc=0.2587
1A	GeMoMa	exon	29410633	29410728	.	-	.	ID=nbis-exon-59761;Parent=PASSSERD02019.1;de=false;minCov=0;pc=0.2587
1A	GeMoMa	exon	29412893	29413138	.	-	.	ID=nbis-exon-59762;Parent=PASSSERD02019.1;de=false;minCov=0;pc=0.2587
1A	GeMoMa	exon	29462841	29463041	.	-	.	ID=nbis-exon-59763;Parent=PASSSERD02019.1;de=false;minCov=0;pc=0.2587
1A	GeMoMa	CDS	29377801	29378181	.	-	0	ID=cds-54755;Parent=PASSSERD02019.1;ae=true;minCov=36;pc=1
1A	GeMoMa	CDS	29379099	29379246	.	-	1	ID=cds-54754;Parent=PASSSERD02019.1;ae=true;de=true;minCov=42;pc=1
1A	GeMoMa	CDS	29387279	29387354	.	-	2	ID=cds-54753;Parent=PASSSERD02019.1;ae=false;de=true;minCov=15;pc=1
1A	GeMoMa	CDS	29388772	29388852	.	-	2	ID=cds-54752;Parent=PASSSERD02019.1;ae=false;de=false;minCov=0;pc=0
1A	GeMoMa	CDS	29392400	29392514	.	-	0	ID=cds-54751;Parent=PASSSERD02019.1;ae=true;de=false;minCov=3;pc=1
1A	GeMoMa	CDS	29410633	29410728	.	-	0	ID=cds-54750;Parent=PASSSERD02019.1;ae=true;de=false;minCov=9;pc=1
1A	GeMoMa	CDS	29412893	29413138	.	-	0	ID=cds-54749;Parent=PASSSERD02019.1;ae=false;de=true;minCov=3;pc=1
1A	GeMoMa	CDS	29462841	29463041	.	-	0	ID=cds-54748;Parent=PASSSERD02019.1;de=false;minCov=0;pc=0.2587
1A	AnnotationFinalizer_	three_prime_UTR	29372726	29375300	.	-	.	ID=three_prime_utr-5732;Parent=PASSSERD02019.1
1A	AnnotationFinalizer_	three_prime_UTR	29375331	29377800	.	-	.	ID=three_prime_utr-5731;Parent=PASSSERD02019.1
1A	GAF	gene	29541521	29559800	.	+	.	ID=PASSSERD02020;combinedEvidence=4;complete=2;maxEvidence=4;maxTie=1.0;transcripts=2
1A	GeMoMa	mRNA	29541521	29559800	2320	+	.	ID=PASSSERD02020.1;Parent=PASSSERD02020;aa=414;alternative="montanus_gene-TES,onychos_gene-TES,pyrgi_gene-TES";avgCov=868.558;bestScore=2320;ce=6;evidence=4;iAA=1;lpm=414;maxGap=0;maxScore=2320;minCov=66;minSplitReads=482;nps=0;oldID=passerold_transcript:ENSPDOT00000015235_R0;pAA=1;prediction=0;raa=414;rce=6;ref-gene=passerold_gene:ENSPDOG00000010168;start=M;stop=*;sumWeight=3.6;tae=1;tde=1;tie=1;tpc=1
1A	GeMoMa	exon	29541521	29542788	.	+	.	ID=nbis-exon-59772;Parent=PASSSERD02020.1;de=true;minCov=66;pc=1
1A	GeMoMa	exon	29550693	29550945	.	+	.	ID=nbis-exon-59773;Parent=PASSSERD02020.1;de=true;minCov=66;pc=1
1A	GeMoMa	exon	29552089	29552424	.	+	.	ID=nbis-exon-59774;Parent=PASSSERD02020.1;de=true;minCov=66;pc=1
1A	GeMoMa	exon	29555761	29555976	.	+	.	ID=nbis-exon-59775;Parent=PASSSERD02020.1;de=true;minCov=66;pc=1
1A	GeMoMa	exon	29556498	29556656	.	+	.	ID=nbis-exon-59776;Parent=PASSSERD02020.1;de=true;minCov=66;pc=1
1A	GeMoMa	exon	29557653	29559800	.	+	.	ID=nbis-exon-59777;Parent=PASSSERD02020.1;de=true;minCov=66;pc=1
1A	GeMoMa	CDS	29542703	29542788	.	+	0	ID=cds-54763;Parent=PASSSERD02020.1;de=true;minCov=66;pc=1
1A	GeMoMa	CDS	29550693	29550945	.	+	1	ID=cds-54764;Parent=PASSSERD02020.1;ae=true;de=true;minCov=489;pc=1
1A	GeMoMa	CDS	29552089	29552424	.	+	0	ID=cds-54765;Parent=PASSSERD02020.1;ae=true;de=true;minCov=710;pc=1
1A	GeMoMa	CDS	29555761	29555976	.	+	0	ID=cds-54766;Parent=PASSSERD02020.1;ae=true;de=true;minCov=730;pc=1
1A	GeMoMa	CDS	29556498	29556656	.	+	0	ID=cds-54767;Parent=PASSSERD02020.1;ae=true;de=true;minCov=976;pc=1
1A	GeMoMa	CDS	29557653	29557844	.	+	0	ID=cds-54768;Parent=PASSSERD02020.1;ae=true;minCov=899;pc=1
1A	AnnotationFinalizer_	five_prime_UTR	29541521	29542702	.	+	.	ID=five_prime_utr-6866;Parent=PASSSERD02020.1
1A	AnnotationFinalizer_	three_prime_UTR	29557845	29559800	.	+	.	ID=three_prime_utr-5735;Parent=PASSSERD02020.1
1A	GeMoMa	mRNA	29541521	29559800	920	+	.	ID=PASSSERD02020.2;Parent=PASSSERD02020;aa=382;alternative="montanus_gene-LMCD1,passerold_gene:ENSPDOG00000001864,pyrgi_gene-LMCD1";avgCov=772.514;bestScore=1826;ce=5;evidence=4;iAA=0.4613;lpm=18;maxGap=33;maxScore=1922;minCov=15;minSplitReads=482;nps=0;oldID=onychos_rna-XM_041425631.1_R1;pAA=0.6572;prediction=1;raa=349;rce=5;ref-gene=onychos_gene-LMCD1;start=M;stop=*;sumWeight=3.6;tae=1;tde=1;tie=1;tpc=1
1A	GeMoMa	exon	29541521	29542788	.	+	.	ID=nbis-exon-59778;Parent=PASSSERD02020.2;de=true;minCov=66;pc=1
1A	GeMoMa	exon	29550693	29550945	.	+	.	ID=nbis-exon-59779;Parent=PASSSERD02020.2;de=true;minCov=66;pc=1
1A	GeMoMa	exon	29552089	29552424	.	+	.	ID=nbis-exon-59780;Parent=PASSSERD02020.2;de=true;minCov=66;pc=1
1A	GeMoMa	exon	29555761	29555976	.	+	.	ID=nbis-exon-59781;Parent=PASSSERD02020.2;de=true;minCov=66;pc=1
1A	GeMoMa	exon	29556498	29559800	.	+	.	ID=nbis-exon-59782;Parent=PASSSERD02020.2;de=true;minCov=66;pc=1
1A	GeMoMa	CDS	29542703	29542788	.	+	0	ID=cds-54769;Parent=PASSSERD02020.2;de=true;minCov=66;pc=1
1A	GeMoMa	CDS	29550693	29550945	.	+	1	ID=cds-54770;Parent=PASSSERD02020.2;ae=true;de=true;minCov=489;pc=1
1A	GeMoMa	CDS	29552089	29552424	.	+	0	ID=cds-54771;Parent=PASSSERD02020.2;ae=true;de=true;minCov=710;pc=1
1A	GeMoMa	CDS	29555761	29555976	.	+	0	ID=cds-54772;Parent=PASSSERD02020.2;ae=true;de=true;minCov=730;pc=1
1A	GeMoMa	CDS	29556498	29556752	.	+	0	ID=cds-54773;Parent=PASSSERD02020.2;ae=true;minCov=15;pc=1
1A	AnnotationFinalizer_	five_prime_UTR	29541521	29542702	.	+	.	ID=five_prime_utr-6867;Parent=PASSSERD02020.2
1A	AnnotationFinalizer_	three_prime_UTR	29556753	29559800	.	+	.	ID=three_prime_utr-5736;Parent=PASSSERD02020.2
1A	GAF	gene	29628321	29651389	.	+	.	ID=PASSSERD02021;combinedEvidence=2;complete=1;maxEvidence=2;maxTie=0.5;transcripts=1
1A	GeMoMa	mRNA	29628321	29651389	572	+	.	ID=PASSSERD02021.1;Parent=PASSSERD02021;aa=172;alternative="onychos_gene-CAV2";avgCov=2789.2209;bestScore=572;ce=3;evidence=2;iAA=0.7093;lpm=94;maxGap=6;maxScore=854;minCov=0;minSplitReads=0;nps=0;oldID=pyrgi_rna-XM_041471485.1_R0;pAA=0.843;prediction=0;raa=164;rce=3;ref-gene=pyrgi_gene-CAV2;start=M;stop=*;sumWeight=2.0;tae=0.5;tde=0.5;tie=0.5;tpc=0.657
1A	GeMoMa	exon	29628321	29628497	.	+	.	ID=nbis-exon-59783;Parent=PASSSERD02021.1;de=false;minCov=0;pc=0
1A	GeMoMa	exon	29638798	29638985	.	+	.	ID=nbis-exon-59784;Parent=PASSSERD02021.1;de=false;minCov=0;pc=0
1A	GeMoMa	exon	29645755	29651389	.	+	.	ID=nbis-exon-59785;Parent=PASSSERD02021.1;de=false;minCov=0;pc=0
1A	GeMoMa	CDS	29628321	29628497	.	+	0	ID=cds-54774;Parent=PASSSERD02021.1;de=false;minCov=0;pc=0
1A	GeMoMa	CDS	29638798	29638985	.	+	0	ID=cds-54775;Parent=PASSSERD02021.1;ae=false;de=true;minCov=400;pc=1
1A	GeMoMa	CDS	29645755	29645905	.	+	1	ID=cds-54776;Parent=PASSSERD02021.1;ae=true;minCov=3446;pc=1
1A	AnnotationFinalizer_	three_prime_UTR	29645906	29651389	.	+	.	ID=three_prime_utr-5737;Parent=PASSSERD02021.1
1A	GAF	gene	29653468	29682000	.	+	.	ID=PASSSERD02022;combinedEvidence=4;complete=2;maxEvidence=4;maxTie=0.5;transcripts=2
1A	GeMoMa	mRNA	29653468	29682000	947	+	.	ID=PASSSERD02022.1;Parent=PASSSERD02022;aa=179;alternative="onychos_gene-CAV1,passerold_gene:ENSPDOG00000010190,pyrgi_gene-CAV1";avgCov=3845.6071;bestScore=947;ce=3;evidence=4;iAA=1;lpm=179;maxGap=0;maxScore=947;minCov=1518;minSplitReads=0;nps=0;oldID=montanus_rna-XM_039726962.1_R0;pAA=1;prediction=0;raa=179;rce=3;ref-gene=montanus_gene-CAV1;start=M;stop=*;sumWeight=3.6;tae=0.5;tde=0.5;tie=0.5;tpc=1
1A	GeMoMa	exon	29653468	29654401	.	+	.	ID=nbis-exon-59786;Parent=PASSSERD02022.1;de=true;minCov=1518;pc=1
1A	GeMoMa	exon	29655077	29655241	.	+	.	ID=nbis-exon-59787;Parent=PASSSERD02022.1;de=true;minCov=1518;pc=1
1A	GeMoMa	exon	29671098	29675344	.	+	.	ID=nbis-exon-59788;Parent=PASSSERD02022.1;de=true;minCov=1518;pc=1
1A	GeMoMa	exon	29678666	29682000	.	+	.	ID=nbis-exon-59789;Parent=PASSSERD02022.1;de=true;minCov=1518;pc=1
1A	GeMoMa	CDS	29654372	29654401	.	+	0	ID=cds-54777;Parent=PASSSERD02022.1;de=true;minCov=1518;pc=1
1A	GeMoMa	CDS	29655077	29655241	.	+	0	ID=cds-54778;Parent=PASSSERD02022.1;ae=true;de=false;minCov=2032;pc=1
1A	GeMoMa	CDS	29671098	29671439	.	+	0	ID=cds-54779;Parent=PASSSERD02022.1;ae=false;minCov=3576;pc=1
1A	AnnotationFinalizer_	five_prime_UTR	29653468	29654371	.	+	.	ID=five_prime_utr-6868;Parent=PASSSERD02022.1
1A	AnnotationFinalizer_	three_prime_UTR	29671440	29675344	.	+	.	ID=three_prime_utr-5738;Parent=PASSSERD02022.1
1A	AnnotationFinalizer_	three_prime_UTR	29678666	29682000	.	+	.	ID=three_prime_utr-5739;Parent=PASSSERD02022.1
1A	GeMoMa	mRNA	29653468	29682000	612	+	.	ID=PASSSERD02022.2;Parent=PASSSERD02022;aa=148;alternative="montanus_gene-CAV3,passerold_gene:ENSPDOG00000001872,pyrgi_gene-CAV3";avgCov=4166.9122;bestScore=795;ce=2;evidence=4;iAA=0.7152;lpm=18;maxGap=3;maxScore=801;minCov=3101;minSplitReads=0;nps=0;oldID=onychos_rna-XM_041426045.1_R1;pAA=0.7815;prediction=1;raa=151;rce=2;ref-gene=onychos_gene-CAV3;start=M;stop=*;sumWeight=3.6;tae=0;tde=0;tie=0;tpc=1
1A	GeMoMa	exon	29653468	29654401	.	+	.	ID=nbis-exon-59790;Parent=PASSSERD02022.2;de=false;minCov=3101;pc=1
1A	GeMoMa	exon	29655077	29655241	.	+	.	ID=nbis-exon-59791;Parent=PASSSERD02022.2;de=false;minCov=3101;pc=1
1A	GeMoMa	exon	29671098	29675344	.	+	.	ID=nbis-exon-59792;Parent=PASSSERD02022.2;de=false;minCov=3101;pc=1
1A	GeMoMa	exon	29678666	29682000	.	+	.	ID=nbis-exon-59793;Parent=PASSSERD02022.2;de=false;minCov=3101;pc=1
1A	GeMoMa	CDS	29655140	29655241	.	+	0	ID=cds-54780;Parent=PASSSERD02022.2;de=false;minCov=3101;pc=1
1A	GeMoMa	CDS	29671098	29671439	.	+	0	ID=cds-54781;Parent=PASSSERD02022.2;ae=false;minCov=3576;pc=1
1A	AnnotationFinalizer_	five_prime_UTR	29653468	29654401	.	+	.	ID=five_prime_utr-6869;Parent=PASSSERD02022.2
1A	AnnotationFinalizer_	five_prime_UTR	29655077	29655139	.	+	.	ID=five_prime_utr-6870;Parent=PASSSERD02022.2
1A	AnnotationFinalizer_	three_prime_UTR	29671440	29675344	.	+	.	ID=three_prime_utr-5740;Parent=PASSSERD02022.2
1A	AnnotationFinalizer_	three_prime_UTR	29678666	29682000	.	+	.	ID=three_prime_utr-5741;Parent=PASSSERD02022.2
1A	GAF	gene	29743849	29814387	.	+	.	ID=PASSSERD02023;combinedEvidence=3;complete=1;maxEvidence=3;maxTie=1.0;transcripts=1
1A	GeMoMa	mRNA	29743849	29814387	7280	+	.	ID=PASSSERD02023.1;Parent=PASSSERD02023;aa=1386;alternative="onychos_gene-MET,pyrgi_gene-MET";avgCov=71.2905;bestScore=7280;ce=20;evidence=3;iAA=0.9971;lpm=837;maxGap=0;maxScore=7297;minCov=10;minSplitReads=19;nps=0;oldID=montanus_rna-XM_039726913.1_R0;pAA=0.9978;prediction=0;raa=1386;rce=20;ref-gene=montanus_gene-MET;start=M;stop=*;sumWeight=2.8;tae=1;tde=1;tie=1;tpc=1
1A	GeMoMa	exon	29743849	29745066	.	+	.	ID=nbis-exon-59794;Parent=PASSSERD02023.1;de=true;minCov=18;pc=1
1A	GeMoMa	exon	29757149	29757340	.	+	.	ID=nbis-exon-59795;Parent=PASSSERD02023.1;de=true;minCov=18;pc=1
1A	GeMoMa	exon	29769121	29769255	.	+	.	ID=nbis-exon-59796;Parent=PASSSERD02023.1;de=true;minCov=18;pc=1
1A	GeMoMa	exon	29770630	29770803	.	+	.	ID=nbis-exon-59797;Parent=PASSSERD02023.1;de=true;minCov=18;pc=1
1A	GeMoMa	exon	29776071	29776231	.	+	.	ID=nbis-exon-59798;Parent=PASSSERD02023.1;de=true;minCov=18;pc=1
1A	GeMoMa	exon	29777419	29777521	.	+	.	ID=nbis-exon-59799;Parent=PASSSERD02023.1;de=true;minCov=18;pc=1
1A	GeMoMa	exon	29777732	29777868	.	+	.	ID=nbis-exon-59800;Parent=PASSSERD02023.1;de=true;minCov=18;pc=1
1A	GeMoMa	exon	29780197	29780370	.	+	.	ID=nbis-exon-59801;Parent=PASSSERD02023.1;de=true;minCov=18;pc=1
1A	GeMoMa	exon	29781255	29781354	.	+	.	ID=nbis-exon-59802;Parent=PASSSERD02023.1;de=true;minCov=18;pc=1
1A	GeMoMa	exon	29789501	29789719	.	+	.	ID=nbis-exon-59803;Parent=PASSSERD02023.1;de=true;minCov=18;pc=1
1A	GeMoMa	exon	29795469	29795615	.	+	.	ID=nbis-exon-59804;Parent=PASSSERD02023.1;de=true;minCov=18;pc=1
1A	GeMoMa	exon	29797593	29797749	.	+	.	ID=nbis-exon-59805;Parent=PASSSERD02023.1;de=true;minCov=18;pc=1
1A	GeMoMa	exon	29798537	29798677	.	+	.	ID=nbis-exon-59806;Parent=PASSSERD02023.1;de=true;minCov=18;pc=1
1A	GeMoMa	exon	29801048	29801278	.	+	.	ID=nbis-exon-59807;Parent=PASSSERD02023.1;de=true;minCov=18;pc=1
1A	GeMoMa	exon	29803691	29803771	.	+	.	ID=nbis-exon-59808;Parent=PASSSERD02023.1;de=true;minCov=18;pc=1
1A	GeMoMa	exon	29804378	29804559	.	+	.	ID=nbis-exon-59809;Parent=PASSSERD02023.1;de=true;minCov=18;pc=1
1A	GeMoMa	exon	29806118	29806227	.	+	.	ID=nbis-exon-59810;Parent=PASSSERD02023.1;de=true;minCov=18;pc=1
1A	GeMoMa	exon	29808704	29808869	.	+	.	ID=nbis-exon-59811;Parent=PASSSERD02023.1;de=true;minCov=18;pc=1
1A	GeMoMa	exon	29809756	29809892	.	+	.	ID=nbis-exon-59812;Parent=PASSSERD02023.1;de=true;minCov=18;pc=1
1A	GeMoMa	exon	29810039	29814387	.	+	.	ID=nbis-exon-59813;Parent=PASSSERD02023.1;de=true;minCov=18;pc=1
1A	GeMoMa	CDS	29743867	29745066	.	+	0	ID=cds-54782;Parent=PASSSERD02023.1;de=true;minCov=18;pc=1
1A	GeMoMa	CDS	29757149	29757340	.	+	0	ID=cds-54783;Parent=PASSSERD02023.1;ae=true;de=true;minCov=54;pc=1
1A	GeMoMa	CDS	29769121	29769255	.	+	0	ID=cds-54784;Parent=PASSSERD02023.1;ae=true;de=true;minCov=31;pc=1
1A	GeMoMa	CDS	29770630	29770803	.	+	0	ID=cds-54785;Parent=PASSSERD02023.1;ae=true;de=true;minCov=10;pc=1
1A	GeMoMa	CDS	29776071	29776231	.	+	0	ID=cds-54786;Parent=PASSSERD02023.1;ae=true;de=true;minCov=14;pc=1
1A	GeMoMa	CDS	29777419	29777521	.	+	1	ID=cds-54787;Parent=PASSSERD02023.1;ae=true;de=true;minCov=36;pc=1
1A	GeMoMa	CDS	29777732	29777868	.	+	0	ID=cds-54788;Parent=PASSSERD02023.1;ae=true;de=true;minCov=42;pc=1
1A	GeMoMa	CDS	29780197	29780370	.	+	1	ID=cds-54789;Parent=PASSSERD02023.1;ae=true;de=true;minCov=46;pc=1
1A	GeMoMa	CDS	29781255	29781354	.	+	1	ID=cds-54790;Parent=PASSSERD02023.1;ae=true;de=true;minCov=66;pc=1
1A	GeMoMa	CDS	29789501	29789719	.	+	0	ID=cds-54791;Parent=PASSSERD02023.1;ae=true;de=true;minCov=84;pc=1
1A	GeMoMa	CDS	29795469	29795615	.	+	0	ID=cds-54792;Parent=PASSSERD02023.1;ae=true;de=true;minCov=70;pc=1
1A	GeMoMa	CDS	29797593	29797749	.	+	0	ID=cds-54793;Parent=PASSSERD02023.1;ae=true;de=true;minCov=68;pc=1
1A	GeMoMa	CDS	29798537	29798677	.	+	2	ID=cds-54794;Parent=PASSSERD02023.1;ae=true;de=true;minCov=68;pc=1
1A	GeMoMa	CDS	29801048	29801278	.	+	2	ID=cds-54795;Parent=PASSSERD02023.1;ae=true;de=true;minCov=69;pc=1
1A	GeMoMa	CDS	29803691	29803771	.	+	2	ID=cds-54796;Parent=PASSSERD02023.1;ae=true;de=true;minCov=106;pc=1
1A	GeMoMa	CDS	29804378	29804559	.	+	2	ID=cds-54797;Parent=PASSSERD02023.1;ae=true;de=true;minCov=70;pc=1
1A	GeMoMa	CDS	29806118	29806227	.	+	0	ID=cds-54798;Parent=PASSSERD02023.1;ae=true;de=true;minCov=68;pc=1
1A	GeMoMa	CDS	29808704	29808869	.	+	1	ID=cds-54799;Parent=PASSSERD02023.1;ae=true;de=true;minCov=60;pc=1
1A	GeMoMa	CDS	29809756	29809892	.	+	0	ID=cds-54800;Parent=PASSSERD02023.1;ae=true;de=true;minCov=70;pc=1
1A	GeMoMa	CDS	29810039	29810249	.	+	1	ID=cds-54801;Parent=PASSSERD02023.1;ae=true;minCov=69;pc=1
1A	AnnotationFinalizer_	five_prime_UTR	29743849	29743866	.	+	.	ID=five_prime_utr-6871;Parent=PASSSERD02023.1
1A	AnnotationFinalizer_	three_prime_UTR	29810250	29814387	.	+	.	ID=three_prime_utr-5742;Parent=PASSSERD02023.1
1A	GAF	gene	29833198	29864731	.	+	.	ID=PASSSERD02024;combinedEvidence=4;complete=1;maxEvidence=4;maxTie=1.0;transcripts=1
1A	GeMoMa	mRNA	29833198	29864731	1505	+	.	ID=PASSSERD02024.1;Parent=PASSSERD02024;aa=287;alternative="montanus_gene-CAPZA1,onychos_gene-CAPZA1,onychos_gene-CAPZA2,passerold_gene:ENSPDOG00000010246,pyrgi_gene-CAPZA1,pyrgi_gene-CAPZA2";avgCov=5906.6156;bestScore=1505;ce=10;evidence=4;iAA=1;lpm=287;maxGap=0;maxScore=1505;minCov=1623;minSplitReads=4791;nps=0;oldID=montanus_rna-XM_039726757.1_R0;pAA=1;prediction=0;raa=287;rce=10;ref-gene=montanus_gene-CAPZA2;start=M;stop=*;sumWeight=3.6;tae=1;tde=1;tie=1;tpc=1
1A	GeMoMa	exon	29833198	29833239	.	+	.	ID=nbis-exon-59814;Parent=PASSSERD02024.1;de=true;minCov=1623;pc=1
1A	GeMoMa	exon	29833338	29833510	.	+	.	ID=nbis-exon-59815;Parent=PASSSERD02024.1;de=true;minCov=1623;pc=1
1A	GeMoMa	exon	29846164	29846227	.	+	.	ID=nbis-exon-59816;Parent=PASSSERD02024.1;de=true;minCov=1623;pc=1
1A	GeMoMa	exon	29848219	29848270	.	+	.	ID=nbis-exon-59817;Parent=PASSSERD02024.1;de=true;minCov=1623;pc=1
1A	GeMoMa	exon	29848918	29848981	.	+	.	ID=nbis-exon-59818;Parent=PASSSERD02024.1;de=true;minCov=1623;pc=1
1A	GeMoMa	exon	29849535	29849741	.	+	.	ID=nbis-exon-59819;Parent=PASSSERD02024.1;de=true;minCov=1623;pc=1
1A	GeMoMa	exon	29850915	29850994	.	+	.	ID=nbis-exon-59820;Parent=PASSSERD02024.1;de=true;minCov=1623;pc=1
1A	GeMoMa	exon	29853826	29853904	.	+	.	ID=nbis-exon-59821;Parent=PASSSERD02024.1;de=true;minCov=1623;pc=1
1A	GeMoMa	exon	29857355	29857426	.	+	.	ID=nbis-exon-59822;Parent=PASSSERD02024.1;de=true;minCov=1623;pc=1
1A	GeMoMa	exon	29859937	29859999	.	+	.	ID=nbis-exon-59823;Parent=PASSSERD02024.1;de=true;minCov=1623;pc=1
1A	GeMoMa	exon	29860887	29864731	.	+	.	ID=nbis-exon-59824;Parent=PASSSERD02024.1;de=true;minCov=1623;pc=1
1A	GeMoMa	CDS	29833472	29833510	.	+	0	ID=cds-54802;Parent=PASSSERD02024.1;de=true;minCov=1623;pc=1
1A	GeMoMa	CDS	29846164	29846227	.	+	0	ID=cds-54803;Parent=PASSSERD02024.1;ae=true;de=true;minCov=4931;pc=1
1A	GeMoMa	CDS	29848219	29848270	.	+	2	ID=cds-54804;Parent=PASSSERD02024.1;ae=true;de=true;minCov=6486;pc=1
1A	GeMoMa	CDS	29848918	29848981	.	+	1	ID=cds-54805;Parent=PASSSERD02024.1;ae=true;de=true;minCov=6337;pc=1
1A	GeMoMa	CDS	29849535	29849741	.	+	0	ID=cds-54806;Parent=PASSSERD02024.1;ae=true;de=true;minCov=5120;pc=1
1A	GeMoMa	CDS	29850915	29850994	.	+	0	ID=cds-54807;Parent=PASSSERD02024.1;ae=true;de=true;minCov=4840;pc=1
1A	GeMoMa	CDS	29853826	29853904	.	+	1	ID=cds-54808;Parent=PASSSERD02024.1;ae=true;de=true;minCov=4840;pc=1
1A	GeMoMa	CDS	29857355	29857426	.	+	0	ID=cds-54809;Parent=PASSSERD02024.1;ae=true;de=true;minCov=4961;pc=1
1A	GeMoMa	CDS	29859937	29859999	.	+	0	ID=cds-54810;Parent=PASSSERD02024.1;ae=true;de=true;minCov=5694;pc=1
1A	GeMoMa	CDS	29860887	29861027	.	+	0	ID=cds-54811;Parent=PASSSERD02024.1;ae=true;minCov=3956;pc=1
1A	AnnotationFinalizer_	five_prime_UTR	29833198	29833239	.	+	.	ID=five_prime_utr-6872;Parent=PASSSERD02024.1
1A	AnnotationFinalizer_	five_prime_UTR	29833338	29833471	.	+	.	ID=five_prime_utr-6873;Parent=PASSSERD02024.1
1A	AnnotationFinalizer_	three_prime_UTR	29861028	29864731	.	+	.	ID=three_prime_utr-5743;Parent=PASSSERD02024.1
1A	GAF	gene	29865434	30022718	.	+	.	ID=PASSSERD02025;combinedEvidence=4;complete=6;maxEvidence=3;maxTie=1.0;transcripts=6
1A	GeMoMa	mRNA	29865434	30011864	2903	+	.	ID=PASSSERD02025.2;Parent=PASSSERD02025;aa=555;alternative="onychos_gene-ST7,passerold_gene:ENSPDOG00000010260";avgCov=1005.824;bestScore=2903;ce=15;evidence=3;iAA=1;lpm=555;maxGap=0;maxScore=2903;minCov=129;minSplitReads=0;nps=0;oldID=montanus_rna-XM_039726672.1_R0;pAA=1;prediction=0;raa=555;rce=15;ref-gene=montanus_gene-ST7;start=M;stop=*;sumWeight=2.6;tae=0.9286;tde=0.9286;tie=0.9286;tpc=1
1A	GeMoMa	exon	29865434	29866760	.	+	.	ID=nbis-exon-59841;Parent=PASSSERD02025.2;de=false;minCov=129;pc=1
1A	GeMoMa	exon	29875760	29875954	.	+	.	ID=nbis-exon-59842;Parent=PASSSERD02025.2;de=false;minCov=129;pc=1
1A	GeMoMa	exon	29951919	29952001	.	+	.	ID=nbis-exon-59843;Parent=PASSSERD02025.2;de=false;minCov=129;pc=1
1A	GeMoMa	exon	29961068	29961227	.	+	.	ID=nbis-exon-59844;Parent=PASSSERD02025.2;de=false;minCov=129;pc=1
1A	GeMoMa	exon	29965032	29965086	.	+	.	ID=nbis-exon-59845;Parent=PASSSERD02025.2;de=false;minCov=129;pc=1
1A	GeMoMa	exon	29965672	29965787	.	+	.	ID=nbis-exon-59846;Parent=PASSSERD02025.2;de=false;minCov=129;pc=1
1A	GeMoMa	exon	29966911	29966986	.	+	.	ID=nbis-exon-59847;Parent=PASSSERD02025.2;de=false;minCov=129;pc=1
1A	GeMoMa	exon	29968748	29968902	.	+	.	ID=nbis-exon-59848;Parent=PASSSERD02025.2;de=false;minCov=129;pc=1
1A	GeMoMa	exon	29971880	29971977	.	+	.	ID=nbis-exon-59849;Parent=PASSSERD02025.2;de=false;minCov=129;pc=1
1A	GeMoMa	exon	29983893	29984007	.	+	.	ID=nbis-exon-59850;Parent=PASSSERD02025.2;de=false;minCov=129;pc=1
1A	GeMoMa	exon	29992403	29992475	.	+	.	ID=nbis-exon-59851;Parent=PASSSERD02025.2;de=false;minCov=129;pc=1
1A	GeMoMa	exon	29994039	29994141	.	+	.	ID=nbis-exon-59852;Parent=PASSSERD02025.2;de=false;minCov=129;pc=1
1A	GeMoMa	exon	30001839	30001989	.	+	.	ID=nbis-exon-59853;Parent=PASSSERD02025.2;de=false;minCov=129;pc=1
1A	GeMoMa	exon	30006237	30006329	.	+	.	ID=nbis-exon-59854;Parent=PASSSERD02025.2;de=false;minCov=129;pc=1
1A	GeMoMa	exon	30009263	30009402	.	+	.	ID=nbis-exon-59855;Parent=PASSSERD02025.2;de=false;minCov=129;pc=1
1A	GeMoMa	exon	30011459	30011649	.	+	.	ID=nbis-exon-59856;Parent=PASSSERD02025.2;de=false;minCov=129;pc=1
1A	GeMoMa	exon	30011680	30011864	.	+	.	ID=nbis-exon-59857;Parent=PASSSERD02025.2;de=false;minCov=129;pc=1
1A	GeMoMa	CDS	29875804	29875954	.	+	0	ID=cds-54827;Parent=PASSSERD02025.2;de=false;minCov=129;pc=1
1A	GeMoMa	CDS	29951919	29952001	.	+	2	ID=cds-54828;Parent=PASSSERD02025.2;ae=false;de=true;minCov=416;pc=1
1A	GeMoMa	CDS	29961068	29961227	.	+	0	ID=cds-54829;Parent=PASSSERD02025.2;ae=true;de=true;minCov=573;pc=1
1A	GeMoMa	CDS	29965032	29965086	.	+	2	ID=cds-54830;Parent=PASSSERD02025.2;ae=true;de=true;minCov=600;pc=1
1A	GeMoMa	CDS	29965672	29965787	.	+	1	ID=cds-54831;Parent=PASSSERD02025.2;ae=true;de=true;minCov=667;pc=1
1A	GeMoMa	CDS	29966911	29966986	.	+	2	ID=cds-54832;Parent=PASSSERD02025.2;ae=true;de=true;minCov=787;pc=1
1A	GeMoMa	CDS	29968748	29968902	.	+	1	ID=cds-54833;Parent=PASSSERD02025.2;ae=true;de=true;minCov=974;pc=1
1A	GeMoMa	CDS	29971880	29971977	.	+	2	ID=cds-54834;Parent=PASSSERD02025.2;ae=true;de=true;minCov=914;pc=1
1A	GeMoMa	CDS	29983893	29984007	.	+	0	ID=cds-54835;Parent=PASSSERD02025.2;ae=true;de=true;minCov=1007;pc=1
1A	GeMoMa	CDS	29992403	29992475	.	+	2	ID=cds-54836;Parent=PASSSERD02025.2;ae=true;de=true;minCov=996;pc=1
1A	GeMoMa	CDS	29994039	29994141	.	+	1	ID=cds-54837;Parent=PASSSERD02025.2;ae=true;de=true;minCov=978;pc=1
1A	GeMoMa	CDS	30001839	30001989	.	+	0	ID=cds-54838;Parent=PASSSERD02025.2;ae=true;de=true;minCov=1008;pc=1
1A	GeMoMa	CDS	30006237	30006329	.	+	2	ID=cds-54839;Parent=PASSSERD02025.2;ae=true;de=true;minCov=1322;pc=1
1A	GeMoMa	CDS	30009263	30009402	.	+	2	ID=cds-54840;Parent=PASSSERD02025.2;ae=true;de=true;minCov=1557;pc=1
1A	GeMoMa	CDS	30011459	30011554	.	+	0	ID=cds-54841;Parent=PASSSERD02025.2;ae=true;minCov=1367;pc=1
1A	AnnotationFinalizer_	five_prime_UTR	29865434	29866760	.	+	.	ID=five_prime_utr-6874;Parent=PASSSERD02025.2
1A	AnnotationFinalizer_	five_prime_UTR	29875760	29875803	.	+	.	ID=five_prime_utr-6875;Parent=PASSSERD02025.2
1A	AnnotationFinalizer_	three_prime_UTR	30011555	30011649	.	+	.	ID=three_prime_utr-5746;Parent=PASSSERD02025.2
1A	AnnotationFinalizer_	three_prime_UTR	30011680	30011864	.	+	.	ID=three_prime_utr-5747;Parent=PASSSERD02025.2
1A	GeMoMa	mRNA	29933003	30022718	2147	+	.	ID=PASSSERD02025.3;Parent=PASSSERD02025;aa=501;alternative="passerold_gene:ENSPDOG00000007612";avgCov=963.7784;bestScore=2585;ce=15;evidence=2;iAA=0.8151;lpm=44;maxGap=7;maxScore=2585;minCov=0;minSplitReads=0;nps=0;oldID=montanus_rna-XM_039695842.1_R1;pAA=0.8668;prediction=1;raa=496;rce=15;ref-gene=montanus_gene-ST7L;start=M;stop=*;sumWeight=1.6;tae=0.8571;tde=0.9286;tie=0.8571;tpc=0.9408
1A	GeMoMa	exon	29933003	29933016	.	+	.	ID=nbis-exon-59858;Parent=PASSSERD02025.3;de=false;minCov=0;pc=0
1A	GeMoMa	exon	29951923	29952001	.	+	.	ID=nbis-exon-59859;Parent=PASSSERD02025.3;de=false;minCov=0;pc=0
1A	GeMoMa	exon	29961068	29961227	.	+	.	ID=nbis-exon-59860;Parent=PASSSERD02025.3;de=false;minCov=0;pc=0
1A	GeMoMa	exon	29965032	29965086	.	+	.	ID=nbis-exon-59861;Parent=PASSSERD02025.3;de=false;minCov=0;pc=0
1A	GeMoMa	exon	29965672	29965787	.	+	.	ID=nbis-exon-59862;Parent=PASSSERD02025.3;de=false;minCov=0;pc=0
1A	GeMoMa	exon	29966911	29966986	.	+	.	ID=nbis-exon-59863;Parent=PASSSERD02025.3;de=false;minCov=0;pc=0
1A	GeMoMa	exon	29968748	29968902	.	+	.	ID=nbis-exon-59864;Parent=PASSSERD02025.3;de=false;minCov=0;pc=0
1A	GeMoMa	exon	29971880	29971977	.	+	.	ID=nbis-exon-59865;Parent=PASSSERD02025.3;de=false;minCov=0;pc=0
1A	GeMoMa	exon	29983893	29984007	.	+	.	ID=nbis-exon-59866;Parent=PASSSERD02025.3;de=false;minCov=0;pc=0
1A	GeMoMa	exon	29992403	29992475	.	+	.	ID=nbis-exon-59867;Parent=PASSSERD02025.3;de=false;minCov=0;pc=0
1A	GeMoMa	exon	29994039	29994141	.	+	.	ID=nbis-exon-59868;Parent=PASSSERD02025.3;de=false;minCov=0;pc=0
1A	GeMoMa	exon	30001839	30001989	.	+	.	ID=nbis-exon-59869;Parent=PASSSERD02025.3;de=false;minCov=0;pc=0
1A	GeMoMa	exon	30006237	30006329	.	+	.	ID=nbis-exon-59870;Parent=PASSSERD02025.3;de=false;minCov=0;pc=0
1A	GeMoMa	exon	30009263	30009402	.	+	.	ID=nbis-exon-59871;Parent=PASSSERD02025.3;de=false;minCov=0;pc=0
1A	GeMoMa	exon	30022644	30022718	.	+	.	ID=nbis-exon-59872;Parent=PASSSERD02025.3;de=false;minCov=0;pc=0
1A	GeMoMa	CDS	29933003	29933016	.	+	0	ID=cds-54842;Parent=PASSSERD02025.3;de=false;minCov=0;pc=0
1A	GeMoMa	CDS	29951923	29952001	.	+	1	ID=cds-54843;Parent=PASSSERD02025.3;ae=false;de=true;minCov=416;pc=1
1A	GeMoMa	CDS	29961068	29961227	.	+	0	ID=cds-54844;Parent=PASSSERD02025.3;ae=true;de=true;minCov=573;pc=1
1A	GeMoMa	CDS	29965032	29965086	.	+	2	ID=cds-54845;Parent=PASSSERD02025.3;ae=true;de=true;minCov=600;pc=1
1A	GeMoMa	CDS	29965672	29965787	.	+	1	ID=cds-54846;Parent=PASSSERD02025.3;ae=true;de=true;minCov=667;pc=1
1A	GeMoMa	CDS	29966911	29966986	.	+	2	ID=cds-54847;Parent=PASSSERD02025.3;ae=true;de=true;minCov=787;pc=1
1A	GeMoMa	CDS	29968748	29968902	.	+	1	ID=cds-54848;Parent=PASSSERD02025.3;ae=true;de=true;minCov=974;pc=1
1A	GeMoMa	CDS	29971880	29971977	.	+	2	ID=cds-54849;Parent=PASSSERD02025.3;ae=true;de=true;minCov=914;pc=1
1A	GeMoMa	CDS	29983893	29984007	.	+	0	ID=cds-54850;Parent=PASSSERD02025.3;ae=true;de=true;minCov=1007;pc=1
1A	GeMoMa	CDS	29992403	29992475	.	+	2	ID=cds-54851;Parent=PASSSERD02025.3;ae=true;de=true;minCov=996;pc=1
1A	GeMoMa	CDS	29994039	29994141	.	+	1	ID=cds-54852;Parent=PASSSERD02025.3;ae=true;de=true;minCov=978;pc=1
1A	GeMoMa	CDS	30001839	30001989	.	+	0	ID=cds-54853;Parent=PASSSERD02025.3;ae=true;de=true;minCov=1008;pc=1
1A	GeMoMa	CDS	30006237	30006329	.	+	2	ID=cds-54854;Parent=PASSSERD02025.3;ae=true;de=true;minCov=1322;pc=1
1A	GeMoMa	CDS	30009263	30009402	.	+	2	ID=cds-54855;Parent=PASSSERD02025.3;ae=true;de=true;minCov=1557;pc=1
1A	GeMoMa	CDS	30022644	30022718	.	+	0	ID=cds-54856;Parent=PASSSERD02025.3;ae=false;minCov=0;pc=0
1A	GeMoMa	mRNA	29941429	30011864	2626	+	.	ID=PASSSERD02025.1;Parent=PASSSERD02025;aa=520;alternative="onychos_gene-ST7,pyrgi_gene-ST7";avgCov=1023.3545;bestScore=2626;ce=15;evidence=3;iAA=0.975;lpm=504;maxGap=8;maxScore=2666;minCov=0;minSplitReads=0;nps=0;oldID=montanus_rna-XM_039726674.1_R0;pAA=0.9788;prediction=0;raa=512;rce=15;ref-gene=montanus_gene-ST7;start=M;stop=*;sumWeight=2.8;tae=0.9286;tde=0.9286;tie=0.9286;tpc=0.9705
1A	GeMoMa	exon	29941429	29941474	.	+	.	ID=nbis-exon-59825;Parent=PASSSERD02025.1;de=false;minCov=0;pc=0
1A	GeMoMa	exon	29951919	29952001	.	+	.	ID=nbis-exon-59826;Parent=PASSSERD02025.1;de=false;minCov=0;pc=0
1A	GeMoMa	exon	29961068	29961227	.	+	.	ID=nbis-exon-59827;Parent=PASSSERD02025.1;de=false;minCov=0;pc=0
1A	GeMoMa	exon	29965032	29965086	.	+	.	ID=nbis-exon-59828;Parent=PASSSERD02025.1;de=false;minCov=0;pc=0
1A	GeMoMa	exon	29965672	29965787	.	+	.	ID=nbis-exon-59829;Parent=PASSSERD02025.1;de=false;minCov=0;pc=0
1A	GeMoMa	exon	29966911	29966986	.	+	.	ID=nbis-exon-59830;Parent=PASSSERD02025.1;de=false;minCov=0;pc=0
1A	GeMoMa	exon	29968748	29968902	.	+	.	ID=nbis-exon-59831;Parent=PASSSERD02025.1;de=false;minCov=0;pc=0
1A	GeMoMa	exon	29971880	29971977	.	+	.	ID=nbis-exon-59832;Parent=PASSSERD02025.1;de=false;minCov=0;pc=0
1A	GeMoMa	exon	29983893	29984007	.	+	.	ID=nbis-exon-59833;Parent=PASSSERD02025.1;de=false;minCov=0;pc=0
1A	GeMoMa	exon	29992403	29992475	.	+	.	ID=nbis-exon-59834;Parent=PASSSERD02025.1;de=false;minCov=0;pc=0
1A	GeMoMa	exon	29994039	29994141	.	+	.	ID=nbis-exon-59835;Parent=PASSSERD02025.1;de=false;minCov=0;pc=0
1A	GeMoMa	exon	30001839	30001989	.	+	.	ID=nbis-exon-59836;Parent=PASSSERD02025.1;de=false;minCov=0;pc=0
1A	GeMoMa	exon	30006237	30006329	.	+	.	ID=nbis-exon-59837;Parent=PASSSERD02025.1;de=false;minCov=0;pc=0
1A	GeMoMa	exon	30009263	30009402	.	+	.	ID=nbis-exon-59838;Parent=PASSSERD02025.1;de=false;minCov=0;pc=0
1A	GeMoMa	exon	30011459	30011649	.	+	.	ID=nbis-exon-59839;Parent=PASSSERD02025.1;de=false;minCov=0;pc=0
1A	GeMoMa	exon	30011680	30011864	.	+	.	ID=nbis-exon-59840;Parent=PASSSERD02025.1;de=false;minCov=0;pc=0
1A	GeMoMa	CDS	29941429	29941474	.	+	0	ID=cds-54812;Parent=PASSSERD02025.1;de=false;minCov=0;pc=0
1A	GeMoMa	CDS	29951919	29952001	.	+	2	ID=cds-54813;Parent=PASSSERD02025.1;ae=false;de=true;minCov=416;pc=1
1A	GeMoMa	CDS	29961068	29961227	.	+	0	ID=cds-54814;Parent=PASSSERD02025.1;ae=true;de=true;minCov=573;pc=1
1A	GeMoMa	CDS	29965032	29965086	.	+	2	ID=cds-54815;Parent=PASSSERD02025.1;ae=true;de=true;minCov=600;pc=1
1A	GeMoMa	CDS	29965672	29965787	.	+	1	ID=cds-54816;Parent=PASSSERD02025.1;ae=true;de=true;minCov=667;pc=1
1A	GeMoMa	CDS	29966911	29966986	.	+	2	ID=cds-54817;Parent=PASSSERD02025.1;ae=true;de=true;minCov=787;pc=1
1A	GeMoMa	CDS	29968748	29968902	.	+	1	ID=cds-54818;Parent=PASSSERD02025.1;ae=true;de=true;minCov=974;pc=1
1A	GeMoMa	CDS	29971880	29971977	.	+	2	ID=cds-54819;Parent=PASSSERD02025.1;ae=true;de=true;minCov=914;pc=1
1A	GeMoMa	CDS	29983893	29984007	.	+	0	ID=cds-54820;Parent=PASSSERD02025.1;ae=true;de=true;minCov=1007;pc=1
1A	GeMoMa	CDS	29992403	29992475	.	+	2	ID=cds-54821;Parent=PASSSERD02025.1;ae=true;de=true;minCov=996;pc=1
1A	GeMoMa	CDS	29994039	29994141	.	+	1	ID=cds-54822;Parent=PASSSERD02025.1;ae=true;de=true;minCov=978;pc=1
1A	GeMoMa	CDS	30001839	30001989	.	+	0	ID=cds-54823;Parent=PASSSERD02025.1;ae=true;de=true;minCov=1008;pc=1
1A	GeMoMa	CDS	30006237	30006329	.	+	2	ID=cds-54824;Parent=PASSSERD02025.1;ae=true;de=true;minCov=1322;pc=1
1A	GeMoMa	CDS	30009263	30009402	.	+	2	ID=cds-54825;Parent=PASSSERD02025.1;ae=true;de=true;minCov=1557;pc=1
1A	GeMoMa	CDS	30011459	30011554	.	+	0	ID=cds-54826;Parent=PASSSERD02025.1;ae=true;minCov=1367;pc=1
1A	AnnotationFinalizer_	three_prime_UTR	30011555	30011649	.	+	.	ID=three_prime_utr-5744;Parent=PASSSERD02025.1
1A	AnnotationFinalizer_	three_prime_UTR	30011680	30011864	.	+	.	ID=three_prime_utr-5745;Parent=PASSSERD02025.1
1A	GeMoMa	mRNA	29951915	30011864	2623	+	.	ID=PASSSERD02025.4;Parent=PASSSERD02025;aa=503;avgCov=1055.6786;bestScore=2623;ce=14;evidence=1;iAA=1;lpm=503;maxGap=0;maxScore=2623;minCov=416;minSplitReads=414;nps=0;oldID=pyrgi_rna-XM_041471464.1_R0;pAA=1;prediction=0;raa=503;rce=14;ref-gene=pyrgi_gene-ST7;start=M;stop=*;sumWeight=1.0;tae=1;tde=1;tie=1;tpc=1
1A	GeMoMa	exon	29951915	29952001	.	+	.	ID=nbis-exon-59873;Parent=PASSSERD02025.4;de=true;minCov=416;pc=1
1A	GeMoMa	exon	29961068	29961227	.	+	.	ID=nbis-exon-59874;Parent=PASSSERD02025.4;de=true;minCov=416;pc=1
1A	GeMoMa	exon	29965032	29965086	.	+	.	ID=nbis-exon-59875;Parent=PASSSERD02025.4;de=true;minCov=416;pc=1
1A	GeMoMa	exon	29965672	29965787	.	+	.	ID=nbis-exon-59876;Parent=PASSSERD02025.4;de=true;minCov=416;pc=1
1A	GeMoMa	exon	29966911	29966986	.	+	.	ID=nbis-exon-59877;Parent=PASSSERD02025.4;de=true;minCov=416;pc=1
1A	GeMoMa	exon	29968748	29968902	.	+	.	ID=nbis-exon-59878;Parent=PASSSERD02025.4;de=true;minCov=416;pc=1
1A	GeMoMa	exon	29971880	29971977	.	+	.	ID=nbis-exon-59879;Parent=PASSSERD02025.4;de=true;minCov=416;pc=1
1A	GeMoMa	exon	29983893	29984007	.	+	.	ID=nbis-exon-59880;Parent=PASSSERD02025.4;de=true;minCov=416;pc=1
1A	GeMoMa	exon	29992403	29992475	.	+	.	ID=nbis-exon-59881;Parent=PASSSERD02025.4;de=true;minCov=416;pc=1
1A	GeMoMa	exon	29994039	29994141	.	+	.	ID=nbis-exon-59882;Parent=PASSSERD02025.4;de=true;minCov=416;pc=1
1A	GeMoMa	exon	30001839	30001989	.	+	.	ID=nbis-exon-59883;Parent=PASSSERD02025.4;de=true;minCov=416;pc=1
1A	GeMoMa	exon	30006237	30006329	.	+	.	ID=nbis-exon-59884;Parent=PASSSERD02025.4;de=true;minCov=416;pc=1
1A	GeMoMa	exon	30009263	30009402	.	+	.	ID=nbis-exon-59885;Parent=PASSSERD02025.4;de=true;minCov=416;pc=1
1A	GeMoMa	exon	30011459	30011649	.	+	.	ID=nbis-exon-59886;Parent=PASSSERD02025.4;de=true;minCov=416;pc=1
1A	GeMoMa	exon	30011680	30011864	.	+	.	ID=nbis-exon-59887;Parent=PASSSERD02025.4;de=true;minCov=416;pc=1
1A	GeMoMa	CDS	29951924	29952001	.	+	0	ID=cds-54857;Parent=PASSSERD02025.4;de=true;minCov=416;pc=1
1A	GeMoMa	CDS	29961068	29961227	.	+	0	ID=cds-54858;Parent=PASSSERD02025.4;ae=true;de=true;minCov=573;pc=1
1A	GeMoMa	CDS	29965032	29965086	.	+	2	ID=cds-54859;Parent=PASSSERD02025.4;ae=true;de=true;minCov=600;pc=1
1A	GeMoMa	CDS	29965672	29965787	.	+	1	ID=cds-54860;Parent=PASSSERD02025.4;ae=true;de=true;minCov=667;pc=1
1A	GeMoMa	CDS	29966911	29966986	.	+	2	ID=cds-54861;Parent=PASSSERD02025.4;ae=true;de=true;minCov=787;pc=1
1A	GeMoMa	CDS	29968748	29968902	.	+	1	ID=cds-54862;Parent=PASSSERD02025.4;ae=true;de=true;minCov=974;pc=1
1A	GeMoMa	CDS	29971880	29971977	.	+	2	ID=cds-54863;Parent=PASSSERD02025.4;ae=true;de=true;minCov=914;pc=1
1A	GeMoMa	CDS	29983893	29984007	.	+	0	ID=cds-54864;Parent=PASSSERD02025.4;ae=true;de=true;minCov=1007;pc=1
1A	GeMoMa	CDS	29992403	29992475	.	+	2	ID=cds-54865;Parent=PASSSERD02025.4;ae=true;de=true;minCov=996;pc=1
1A	GeMoMa	CDS	29994039	29994141	.	+	1	ID=cds-54866;Parent=PASSSERD02025.4;ae=true;de=true;minCov=978;pc=1
1A	GeMoMa	CDS	30001839	30001989	.	+	0	ID=cds-54867;Parent=PASSSERD02025.4;ae=true;de=true;minCov=1008;pc=1
1A	GeMoMa	CDS	30006237	30006329	.	+	2	ID=cds-54868;Parent=PASSSERD02025.4;ae=true;de=true;minCov=1322;pc=1
1A	GeMoMa	CDS	30009263	30009402	.	+	2	ID=cds-54869;Parent=PASSSERD02025.4;ae=true;de=true;minCov=1557;pc=1
1A	GeMoMa	CDS	30011459	30011554	.	+	0	ID=cds-54870;Parent=PASSSERD02025.4;ae=true;minCov=1367;pc=1
1A	AnnotationFinalizer_	five_prime_UTR	29951915	29951923	.	+	.	ID=five_prime_utr-6876;Parent=PASSSERD02025.4
1A	AnnotationFinalizer_	three_prime_UTR	30011555	30011649	.	+	.	ID=three_prime_utr-5748;Parent=PASSSERD02025.4
1A	AnnotationFinalizer_	three_prime_UTR	30011680	30011864	.	+	.	ID=three_prime_utr-5749;Parent=PASSSERD02025.4
1A	GeMoMa	mRNA	29951915	30011864	2026	+	.	ID=PASSSERD02025.5;Parent=PASSSERD02025;aa=391;avgCov=1181.6351;bestScore=2026;ce=11;evidence=1;iAA=1;lpm=391;maxGap=0;maxScore=2026;minCov=737;minSplitReads=682;nps=0;oldID=onychos_rna-XM_041421079.1_R0;pAA=1;prediction=0;raa=391;rce=11;ref-gene=onychos_gene-ST7;start=M;stop=*;sumWeight=1.0;tae=1;tde=1;tie=1;tpc=1
1A	GeMoMa	exon	29951915	29952001	.	+	.	ID=nbis-exon-59888;Parent=PASSSERD02025.5;de=true;minCov=737;pc=1
1A	GeMoMa	exon	29961068	29961227	.	+	.	ID=nbis-exon-59889;Parent=PASSSERD02025.5;de=true;minCov=737;pc=1
1A	GeMoMa	exon	29965032	29965086	.	+	.	ID=nbis-exon-59890;Parent=PASSSERD02025.5;de=true;minCov=737;pc=1
1A	GeMoMa	exon	29965672	29965787	.	+	.	ID=nbis-exon-59891;Parent=PASSSERD02025.5;de=true;minCov=737;pc=1
1A	GeMoMa	exon	29966911	29966986	.	+	.	ID=nbis-exon-59892;Parent=PASSSERD02025.5;de=true;minCov=737;pc=1
1A	GeMoMa	exon	29968748	29968902	.	+	.	ID=nbis-exon-59893;Parent=PASSSERD02025.5;de=true;minCov=737;pc=1
1A	GeMoMa	exon	29971880	29971977	.	+	.	ID=nbis-exon-59894;Parent=PASSSERD02025.5;de=true;minCov=737;pc=1
1A	GeMoMa	exon	29983893	29984007	.	+	.	ID=nbis-exon-59895;Parent=PASSSERD02025.5;de=true;minCov=737;pc=1
1A	GeMoMa	exon	29992403	29992475	.	+	.	ID=nbis-exon-59896;Parent=PASSSERD02025.5;de=true;minCov=737;pc=1
1A	GeMoMa	exon	29994039	29994141	.	+	.	ID=nbis-exon-59897;Parent=PASSSERD02025.5;de=true;minCov=737;pc=1
1A	GeMoMa	exon	30001839	30001989	.	+	.	ID=nbis-exon-59898;Parent=PASSSERD02025.5;de=true;minCov=737;pc=1
1A	GeMoMa	exon	30006237	30006329	.	+	.	ID=nbis-exon-59899;Parent=PASSSERD02025.5;de=true;minCov=737;pc=1
1A	GeMoMa	exon	30009263	30009402	.	+	.	ID=nbis-exon-59900;Parent=PASSSERD02025.5;de=true;minCov=737;pc=1
1A	GeMoMa	exon	30011459	30011649	.	+	.	ID=nbis-exon-59901;Parent=PASSSERD02025.5;de=true;minCov=737;pc=1
1A	GeMoMa	exon	30011680	30011864	.	+	.	ID=nbis-exon-59902;Parent=PASSSERD02025.5;de=true;minCov=737;pc=1
1A	GeMoMa	CDS	29965715	29965787	.	+	0	ID=cds-54871;Parent=PASSSERD02025.5;de=true;minCov=737;pc=1
1A	GeMoMa	CDS	29966911	29966986	.	+	2	ID=cds-54872;Parent=PASSSERD02025.5;ae=true;de=true;minCov=787;pc=1
1A	GeMoMa	CDS	29968748	29968902	.	+	1	ID=cds-54873;Parent=PASSSERD02025.5;ae=true;de=true;minCov=974;pc=1
1A	GeMoMa	CDS	29971880	29971977	.	+	2	ID=cds-54874;Parent=PASSSERD02025.5;ae=true;de=true;minCov=914;pc=1
1A	GeMoMa	CDS	29983893	29984007	.	+	0	ID=cds-54875;Parent=PASSSERD02025.5;ae=true;de=true;minCov=1007;pc=1
1A	GeMoMa	CDS	29992403	29992475	.	+	2	ID=cds-54876;Parent=PASSSERD02025.5;ae=true;de=true;minCov=996;pc=1
1A	GeMoMa	CDS	29994039	29994141	.	+	1	ID=cds-54877;Parent=PASSSERD02025.5;ae=true;de=true;minCov=978;pc=1
1A	GeMoMa	CDS	30001839	30001989	.	+	0	ID=cds-54878;Parent=PASSSERD02025.5;ae=true;de=true;minCov=1008;pc=1
1A	GeMoMa	CDS	30006237	30006329	.	+	2	ID=cds-54879;Parent=PASSSERD02025.5;ae=true;de=true;minCov=1322;pc=1
1A	GeMoMa	CDS	30009263	30009402	.	+	2	ID=cds-54880;Parent=PASSSERD02025.5;ae=true;de=true;minCov=1557;pc=1
1A	GeMoMa	CDS	30011459	30011554	.	+	0	ID=cds-54881;Parent=PASSSERD02025.5;ae=true;minCov=1367;pc=1
1A	AnnotationFinalizer_	five_prime_UTR	29951915	29952001	.	+	.	ID=five_prime_utr-6877;Parent=PASSSERD02025.5
1A	AnnotationFinalizer_	five_prime_UTR	29961068	29961227	.	+	.	ID=five_prime_utr-6878;Parent=PASSSERD02025.5
1A	AnnotationFinalizer_	five_prime_UTR	29965032	29965086	.	+	.	ID=five_prime_utr-6879;Parent=PASSSERD02025.5
1A	AnnotationFinalizer_	five_prime_UTR	29965672	29965714	.	+	.	ID=five_prime_utr-6880;Parent=PASSSERD02025.5
1A	AnnotationFinalizer_	three_prime_UTR	30011555	30011649	.	+	.	ID=three_prime_utr-5750;Parent=PASSSERD02025.5
1A	AnnotationFinalizer_	three_prime_UTR	30011680	30011864	.	+	.	ID=three_prime_utr-5751;Parent=PASSSERD02025.5
1A	GeMoMa	mRNA	29951915	30011864	2711	+	.	ID=PASSSERD02025.6;Parent=PASSSERD02025;aa=517;avgCov=1003.1663;bestScore=2711;ce=14;evidence=1;iAA=1;lpm=517;maxGap=0;maxScore=2711;minCov=18;minSplitReads=7;nps=0;oldID=montanus_rna-XM_039726673.1_R0;pAA=1;prediction=0;raa=517;rce=14;ref-gene=montanus_gene-ST7;start=M;stop=*;sumWeight=0.8;tae=1;tde=1;tie=1;tpc=1
1A	GeMoMa	exon	29951915	29952430	.	+	.	ID=nbis-exon-59903;Parent=PASSSERD02025.6;de=true;minCov=18;pc=1
1A	GeMoMa	exon	29961068	29961227	.	+	.	ID=nbis-exon-59904;Parent=PASSSERD02025.6;de=true;minCov=18;pc=1
1A	GeMoMa	exon	29965032	29965086	.	+	.	ID=nbis-exon-59905;Parent=PASSSERD02025.6;de=true;minCov=18;pc=1
1A	GeMoMa	exon	29965672	29965787	.	+	.	ID=nbis-exon-59906;Parent=PASSSERD02025.6;de=true;minCov=18;pc=1
1A	GeMoMa	exon	29966911	29966986	.	+	.	ID=nbis-exon-59907;Parent=PASSSERD02025.6;de=true;minCov=18;pc=1
1A	GeMoMa	exon	29968748	29968902	.	+	.	ID=nbis-exon-59908;Parent=PASSSERD02025.6;de=true;minCov=18;pc=1
1A	GeMoMa	exon	29971880	29971977	.	+	.	ID=nbis-exon-59909;Parent=PASSSERD02025.6;de=true;minCov=18;pc=1
1A	GeMoMa	exon	29983893	29984007	.	+	.	ID=nbis-exon-59910;Parent=PASSSERD02025.6;de=true;minCov=18;pc=1
1A	GeMoMa	exon	29992403	29992475	.	+	.	ID=nbis-exon-59911;Parent=PASSSERD02025.6;de=true;minCov=18;pc=1
1A	GeMoMa	exon	29994039	29994141	.	+	.	ID=nbis-exon-59912;Parent=PASSSERD02025.6;de=true;minCov=18;pc=1
1A	GeMoMa	exon	30001839	30001989	.	+	.	ID=nbis-exon-59913;Parent=PASSSERD02025.6;de=true;minCov=18;pc=1
1A	GeMoMa	exon	30006237	30006329	.	+	.	ID=nbis-exon-59914;Parent=PASSSERD02025.6;de=true;minCov=18;pc=1
1A	GeMoMa	exon	30009263	30009402	.	+	.	ID=nbis-exon-59915;Parent=PASSSERD02025.6;de=true;minCov=18;pc=1
1A	GeMoMa	exon	30011459	30011649	.	+	.	ID=nbis-exon-59916;Parent=PASSSERD02025.6;de=true;minCov=18;pc=1
1A	GeMoMa	exon	30011680	30011864	.	+	.	ID=nbis-exon-59917;Parent=PASSSERD02025.6;de=true;minCov=18;pc=1
1A	GeMoMa	CDS	29952311	29952430	.	+	0	ID=cds-54882;Parent=PASSSERD02025.6;de=true;minCov=18;pc=1
1A	GeMoMa	CDS	29961068	29961227	.	+	0	ID=cds-54883;Parent=PASSSERD02025.6;ae=true;de=true;minCov=573;pc=1
1A	GeMoMa	CDS	29965032	29965086	.	+	2	ID=cds-54884;Parent=PASSSERD02025.6;ae=true;de=true;minCov=600;pc=1
1A	GeMoMa	CDS	29965672	29965787	.	+	1	ID=cds-54885;Parent=PASSSERD02025.6;ae=true;de=true;minCov=667;pc=1
1A	GeMoMa	CDS	29966911	29966986	.	+	2	ID=cds-54886;Parent=PASSSERD02025.6;ae=true;de=true;minCov=787;pc=1
1A	GeMoMa	CDS	29968748	29968902	.	+	1	ID=cds-54887;Parent=PASSSERD02025.6;ae=true;de=true;minCov=974;pc=1
1A	GeMoMa	CDS	29971880	29971977	.	+	2	ID=cds-54888;Parent=PASSSERD02025.6;ae=true;de=true;minCov=914;pc=1
1A	GeMoMa	CDS	29983893	29984007	.	+	0	ID=cds-54889;Parent=PASSSERD02025.6;ae=true;de=true;minCov=1007;pc=1
1A	GeMoMa	CDS	29992403	29992475	.	+	2	ID=cds-54890;Parent=PASSSERD02025.6;ae=true;de=true;minCov=996;pc=1
1A	GeMoMa	CDS	29994039	29994141	.	+	1	ID=cds-54891;Parent=PASSSERD02025.6;ae=true;de=true;minCov=978;pc=1
1A	GeMoMa	CDS	30001839	30001989	.	+	0	ID=cds-54892;Parent=PASSSERD02025.6;ae=true;de=true;minCov=1008;pc=1
1A	GeMoMa	CDS	30006237	30006329	.	+	2	ID=cds-54893;Parent=PASSSERD02025.6;ae=true;de=true;minCov=1322;pc=1
1A	GeMoMa	CDS	30009263	30009402	.	+	2	ID=cds-54894;Parent=PASSSERD02025.6;ae=true;de=true;minCov=1557;pc=1
1A	GeMoMa	CDS	30011459	30011554	.	+	0	ID=cds-54895;Parent=PASSSERD02025.6;ae=true;minCov=1367;pc=1
1A	AnnotationFinalizer_	five_prime_UTR	29951915	29952310	.	+	.	ID=five_prime_utr-6881;Parent=PASSSERD02025.6
1A	AnnotationFinalizer_	three_prime_UTR	30011555	30011649	.	+	.	ID=three_prime_utr-5752;Parent=PASSSERD02025.6
1A	AnnotationFinalizer_	three_prime_UTR	30011680	30011864	.	+	.	ID=three_prime_utr-5753;Parent=PASSSERD02025.6
1A	GAF	gene	30017788	30075684	.	-	.	ID=PASSSERD02026;combinedEvidence=4;complete=9;maxEvidence=4;maxTie=1.0;transcripts=9
1A	GeMoMa	mRNA	30017788	30033784	1975	-	.	ID=PASSSERD02026.1;Parent=PASSSERD02026;aa=359;alternative="montanus_gene-WNT2B,onychos_gene-WNT2,onychos_gene-WNT2B,passerold_gene:ENSPDOG00000009665,passerold_gene:ENSPDOG00000010285,pyrgi_gene-WNT2,pyrgi_gene-WNT2B";avgCov=14.2544;bestScore=1975;ce=5;evidence=4;iAA=1;lpm=359;maxGap=0;maxScore=1975;minCov=3;minSplitReads=6;nps=0;oldID=montanus_rna-XM_039727014.1_R0;pAA=1;prediction=0;raa=359;rce=5;ref-gene=montanus_gene-WNT2;start=M;stop=*;sumWeight=3.6;tae=1;tde=1;tie=1;tpc=1
1A	GeMoMa	exon	30017788	30018765	.	-	.	ID=nbis-exon-59918;Parent=PASSSERD02026.1;de=true;minCov=7;pc=1
1A	GeMoMa	exon	30025606	30025870	.	-	.	ID=nbis-exon-59919;Parent=PASSSERD02026.1;de=true;minCov=7;pc=1
1A	GeMoMa	exon	30028682	30028959	.	-	.	ID=nbis-exon-59920;Parent=PASSSERD02026.1;de=true;minCov=7;pc=1
1A	GeMoMa	exon	30031865	30032088	.	-	.	ID=nbis-exon-59921;Parent=PASSSERD02026.1;de=true;minCov=7;pc=1
1A	GeMoMa	exon	30033429	30033784	.	-	.	ID=nbis-exon-59922;Parent=PASSSERD02026.1;de=true;minCov=7;pc=1
1A	GeMoMa	CDS	30018536	30018765	.	-	2	ID=cds-54900;Parent=PASSSERD02026.1;ae=true;minCov=15;pc=1
1A	GeMoMa	CDS	30025606	30025870	.	-	0	ID=cds-54899;Parent=PASSSERD02026.1;ae=true;de=true;minCov=6;pc=1
1A	GeMoMa	CDS	30028682	30028959	.	-	2	ID=cds-54898;Parent=PASSSERD02026.1;ae=true;de=true;minCov=3;pc=1
1A	GeMoMa	CDS	30031865	30032088	.	-	1	ID=cds-54897;Parent=PASSSERD02026.1;ae=true;de=true;minCov=7;pc=1
1A	GeMoMa	CDS	30033429	30033508	.	-	0	ID=cds-54896;Parent=PASSSERD02026.1;de=true;minCov=7;pc=1
1A	AnnotationFinalizer_	five_prime_UTR	30033509	30033784	.	-	.	ID=five_prime_utr-6882;Parent=PASSSERD02026.1
1A	AnnotationFinalizer_	three_prime_UTR	30017788	30018535	.	-	.	ID=three_prime_utr-5754;Parent=PASSSERD02026.1
1A	GeMoMa	mRNA	30017788	30033784	735	-	.	ID=PASSSERD02026.8;Parent=PASSSERD02026;aa=322;avgCov=14.7857;bestScore=1618;ce=4;evidence=1;iAA=0.4755;lpm=13;maxGap=14;maxScore=1620;minCov=3;minSplitReads=8;nps=0;oldID=pyrgi_rna-XM_041490263.1_R8;pAA=0.6227;prediction=8;raa=297;rce=4;ref-gene=pyrgi_gene-WNT4;start=M;stop=*;sumWeight=1.0;tae=1;tde=1;tie=1;tpc=1
1A	GeMoMa	exon	30017788	30018765	.	-	.	ID=nbis-exon-59964;Parent=PASSSERD02026.8;de=true;minCov=7;pc=1
1A	GeMoMa	exon	30025606	30025870	.	-	.	ID=nbis-exon-59965;Parent=PASSSERD02026.8;de=true;minCov=7;pc=1
1A	GeMoMa	exon	30028682	30028959	.	-	.	ID=nbis-exon-59966;Parent=PASSSERD02026.8;de=true;minCov=7;pc=1
1A	GeMoMa	exon	30031865	30032088	.	-	.	ID=nbis-exon-59967;Parent=PASSSERD02026.8;de=true;minCov=7;pc=1
1A	GeMoMa	exon	30033429	30033784	.	-	.	ID=nbis-exon-59968;Parent=PASSSERD02026.8;de=true;minCov=7;pc=1
1A	GeMoMa	CDS	30018536	30018765	.	-	2	ID=cds-54936;Parent=PASSSERD02026.8;ae=true;minCov=15;pc=1
1A	GeMoMa	CDS	30025606	30025870	.	-	0	ID=cds-54935;Parent=PASSSERD02026.8;ae=true;de=true;minCov=6;pc=1
1A	GeMoMa	CDS	30028682	30028959	.	-	2	ID=cds-54934;Parent=PASSSERD02026.8;ae=true;de=true;minCov=3;pc=1
1A	GeMoMa	CDS	30031865	30032057	.	-	0	ID=cds-54933;Parent=PASSSERD02026.8;de=true;minCov=7;pc=1
1A	AnnotationFinalizer_	five_prime_UTR	30032058	30032088	.	-	.	ID=five_prime_utr-6894;Parent=PASSSERD02026.8
1A	AnnotationFinalizer_	five_prime_UTR	30033429	30033784	.	-	.	ID=five_prime_utr-6893;Parent=PASSSERD02026.8
1A	AnnotationFinalizer_	three_prime_UTR	30017788	30018535	.	-	.	ID=three_prime_utr-5761;Parent=PASSSERD02026.8
1A	GeMoMa	mRNA	30017788	30033784	770	-	.	ID=PASSSERD02026.9;Parent=PASSSERD02026;aa=331;avgCov=14.6798;bestScore=1867;ce=4;evidence=1;iAA=0.4624;lpm=13;maxGap=22;maxScore=1867;minCov=3;minSplitReads=8;nps=0;oldID=passerold_transcript:ENSPDOT00000016021_R4;pAA=0.61;prediction=4;raa=344;rce=4;ref-gene=passerold_gene:ENSPDOG00000010638;start=M;stop=*;sumWeight=0.8;tae=1;tde=1;tie=1;tpc=1
1A	GeMoMa	exon	30017788	30018765	.	-	.	ID=nbis-exon-59969;Parent=PASSSERD02026.9;de=true;minCov=7;pc=1
1A	GeMoMa	exon	30025606	30025870	.	-	.	ID=nbis-exon-59970;Parent=PASSSERD02026.9;de=true;minCov=7;pc=1
1A	GeMoMa	exon	30028682	30028959	.	-	.	ID=nbis-exon-59971;Parent=PASSSERD02026.9;de=true;minCov=7;pc=1
1A	GeMoMa	exon	30031865	30032088	.	-	.	ID=nbis-exon-59972;Parent=PASSSERD02026.9;de=true;minCov=7;pc=1
1A	GeMoMa	exon	30033429	30033784	.	-	.	ID=nbis-exon-59973;Parent=PASSSERD02026.9;de=true;minCov=7;pc=1
1A	GeMoMa	CDS	30018536	30018765	.	-	2	ID=cds-54940;Parent=PASSSERD02026.9;ae=true;minCov=15;pc=1
1A	GeMoMa	CDS	30025606	30025870	.	-	0	ID=cds-54939;Parent=PASSSERD02026.9;ae=true;de=true;minCov=6;pc=1
1A	GeMoMa	CDS	30028682	30028959	.	-	2	ID=cds-54938;Parent=PASSSERD02026.9;ae=true;de=true;minCov=3;pc=1
1A	GeMoMa	CDS	30031865	30032084	.	-	0	ID=cds-54937;Parent=PASSSERD02026.9;de=true;minCov=7;pc=1
1A	AnnotationFinalizer_	five_prime_UTR	30032085	30032088	.	-	.	ID=five_prime_utr-6896;Parent=PASSSERD02026.9
1A	AnnotationFinalizer_	five_prime_UTR	30033429	30033784	.	-	.	ID=five_prime_utr-6895;Parent=PASSSERD02026.9
1A	AnnotationFinalizer_	three_prime_UTR	30017788	30018535	.	-	.	ID=three_prime_utr-5762;Parent=PASSSERD02026.9
1A	GeMoMa	mRNA	30017788	30037918	776	-	.	ID=PASSSERD02026.4;Parent=PASSSERD02026;aa=375;alternative="onychos_gene-WNT4,pyrgi_gene-WNT4";avgCov=12.9964;bestScore=1887;ce=5;evidence=3;iAA=0.4553;lpm=13;maxGap=12;maxScore=1887;minCov=0;minSplitReads=0;nps=0;oldID=montanus_rna-XM_039702328.1_R8;pAA=0.6263;prediction=8;raa=352;rce=5;ref-gene=montanus_gene-WNT4;start=M;stop=*;sumWeight=2.8;tae=1;tde=0.75;tie=0.75;tpc=0.8862
1A	GeMoMa	exon	30017788	30018765	.	-	.	ID=nbis-exon-59934;Parent=PASSSERD02026.4;de=false;minCov=0;pc=0
1A	GeMoMa	exon	30025606	30025870	.	-	.	ID=nbis-exon-59935;Parent=PASSSERD02026.4;de=false;minCov=0;pc=0
1A	GeMoMa	exon	30028682	30028959	.	-	.	ID=nbis-exon-59936;Parent=PASSSERD02026.4;de=false;minCov=0;pc=0
1A	GeMoMa	exon	30031865	30032088	.	-	.	ID=nbis-exon-59937;Parent=PASSSERD02026.4;de=false;minCov=0;pc=0
1A	GeMoMa	exon	30037791	30037918	.	-	.	ID=nbis-exon-59938;Parent=PASSSERD02026.4;de=false;minCov=0;pc=0
1A	GeMoMa	CDS	30018536	30018765	.	-	2	ID=cds-54916;Parent=PASSSERD02026.4;ae=true;minCov=15;pc=1
1A	GeMoMa	CDS	30025606	30025870	.	-	0	ID=cds-54915;Parent=PASSSERD02026.4;ae=true;de=true;minCov=6;pc=1
1A	GeMoMa	CDS	30028682	30028959	.	-	2	ID=cds-54914;Parent=PASSSERD02026.4;ae=true;de=true;minCov=3;pc=1
1A	GeMoMa	CDS	30031865	30032088	.	-	1	ID=cds-54913;Parent=PASSSERD02026.4;ae=true;de=true;minCov=7;pc=1
1A	GeMoMa	CDS	30037791	30037918	.	-	0	ID=cds-54912;Parent=PASSSERD02026.4;de=false;minCov=0;pc=0
1A	AnnotationFinalizer_	three_prime_UTR	30017788	30018535	.	-	.	ID=three_prime_utr-5757;Parent=PASSSERD02026.4
1A	GeMoMa	mRNA	30017788	30041657	826	-	.	ID=PASSSERD02026.3;Parent=PASSSERD02026;aa=362;alternative="onychos_gene-WNT5B,pyrgi_gene-WNT5B";avgCov=13.616;bestScore=2050;ce=6;evidence=3;iAA=0.4467;lpm=14;maxGap=13;maxScore=2067;minCov=0;minSplitReads=0;nps=0;oldID=montanus_rna-XM_039707960.1_R6;pAA=0.6269;prediction=6;raa=379;rce=5;ref-gene=montanus_gene-WNT5B;start=M;stop=*;sumWeight=2.8;tae=0.8;tde=0.6;tie=0.6;tpc=0.9945
1A	GeMoMa	exon	30017788	30018765	.	-	.	ID=nbis-exon-59928;Parent=PASSSERD02026.3;de=false;minCov=0;pc=0
1A	GeMoMa	exon	30025606	30025870	.	-	.	ID=nbis-exon-59929;Parent=PASSSERD02026.3;de=false;minCov=0;pc=0
1A	GeMoMa	exon	30028682	30028959	.	-	.	ID=nbis-exon-59930;Parent=PASSSERD02026.3;de=false;minCov=0;pc=0
1A	GeMoMa	exon	30031865	30032088	.	-	.	ID=nbis-exon-59931;Parent=PASSSERD02026.3;de=false;minCov=0;pc=0
1A	GeMoMa	exon	30032963	30033045	.	-	.	ID=nbis-exon-59932;Parent=PASSSERD02026.3;de=false;minCov=0;pc=0
1A	GeMoMa	exon	30041652	30041657	.	-	.	ID=nbis-exon-59933;Parent=PASSSERD02026.3;de=false;minCov=0;pc=0
1A	GeMoMa	CDS	30018536	30018765	.	-	2	ID=cds-54911;Parent=PASSSERD02026.3;ae=true;minCov=15;pc=1
1A	GeMoMa	CDS	30025606	30025870	.	-	0	ID=cds-54910;Parent=PASSSERD02026.3;ae=true;de=true;minCov=6;pc=1
1A	GeMoMa	CDS	30028682	30028959	.	-	2	ID=cds-54909;Parent=PASSSERD02026.3;ae=true;de=true;minCov=3;pc=1
1A	GeMoMa	CDS	30031865	30032088	.	-	1	ID=cds-54908;Parent=PASSSERD02026.3;ae=true;de=true;minCov=7;pc=1
1A	GeMoMa	CDS	30032963	30033045	.	-	0	ID=cds-54907;Parent=PASSSERD02026.3;ae=false;de=false;minCov=2;pc=1
1A	GeMoMa	CDS	30041652	30041657	.	-	0	ID=cds-54906;Parent=PASSSERD02026.3;de=false;minCov=0;pc=0
1A	AnnotationFinalizer_	three_prime_UTR	30017788	30018535	.	-	.	ID=three_prime_utr-5756;Parent=PASSSERD02026.3
1A	GeMoMa	mRNA	30017788	30043840	763	-	.	ID=PASSSERD02026.7;Parent=PASSSERD02026;aa=344;alternative="passerold_gene:ENSPDOG00000002948";avgCov=14.1676;bestScore=1990;ce=5;evidence=2;iAA=0.4383;lpm=14;maxGap=11;maxScore=1990;minCov=0;minSplitReads=0;nps=0;oldID=montanus_rna-XM_039695366.1_R8;pAA=0.6063;prediction=8;raa=366;rce=4;ref-gene=montanus_gene-WNT5A;start=M;stop=*;sumWeight=1.6;tae=1;tde=0.75;tie=0.75;tpc=0.9661
1A	GeMoMa	exon	30017788	30018765	.	-	.	ID=nbis-exon-59959;Parent=PASSSERD02026.7;de=false;minCov=0;pc=0
1A	GeMoMa	exon	30025606	30025870	.	-	.	ID=nbis-exon-59960;Parent=PASSSERD02026.7;de=false;minCov=0;pc=0
1A	GeMoMa	exon	30028682	30028959	.	-	.	ID=nbis-exon-59961;Parent=PASSSERD02026.7;de=false;minCov=0;pc=0
1A	GeMoMa	exon	30031865	30032088	.	-	.	ID=nbis-exon-59962;Parent=PASSSERD02026.7;de=false;minCov=0;pc=0
1A	GeMoMa	exon	30043806	30043840	.	-	.	ID=nbis-exon-59963;Parent=PASSSERD02026.7;de=false;minCov=0;pc=0
1A	GeMoMa	CDS	30018536	30018765	.	-	2	ID=cds-54932;Parent=PASSSERD02026.7;ae=true;minCov=15;pc=1
1A	GeMoMa	CDS	30025606	30025870	.	-	0	ID=cds-54931;Parent=PASSSERD02026.7;ae=true;de=true;minCov=6;pc=1
1A	GeMoMa	CDS	30028682	30028959	.	-	2	ID=cds-54930;Parent=PASSSERD02026.7;ae=true;de=true;minCov=3;pc=1
1A	GeMoMa	CDS	30031865	30032088	.	-	1	ID=cds-54929;Parent=PASSSERD02026.7;ae=true;de=true;minCov=7;pc=1
1A	GeMoMa	CDS	30043806	30043840	.	-	0	ID=cds-54928;Parent=PASSSERD02026.7;de=false;minCov=0;pc=0
1A	AnnotationFinalizer_	three_prime_UTR	30017788	30018535	.	-	.	ID=three_prime_utr-5760;Parent=PASSSERD02026.7
1A	GeMoMa	mRNA	30017788	30050406	759	-	.	ID=PASSSERD02026.2;Parent=PASSSERD02026;aa=344;alternative="onychos_gene-WNT3A,passerold_gene:ENSPDOG00000008550,pyrgi_gene-LOC121354231";avgCov=14.1676;bestScore=1972;ce=5;evidence=4;iAA=0.4189;lpm=15;maxGap=20;maxScore=1972;minCov=0;minSplitReads=0;nps=0;oldID=montanus_rna-XM_039726517.1_R8;pAA=0.6027;prediction=8;raa=353;rce=4;ref-gene=montanus_gene-WNT3A;start=M;stop=*;sumWeight=3.6;tae=1;tde=0.75;tie=0.75;tpc=0.9661
1A	GeMoMa	exon	30017788	30018765	.	-	.	ID=nbis-exon-59923;Parent=PASSSERD02026.2;de=false;minCov=0;pc=0
1A	GeMoMa	exon	30025606	30025870	.	-	.	ID=nbis-exon-59924;Parent=PASSSERD02026.2;de=false;minCov=0;pc=0
1A	GeMoMa	exon	30028682	30028959	.	-	.	ID=nbis-exon-59925;Parent=PASSSERD02026.2;de=false;minCov=0;pc=0
1A	GeMoMa	exon	30031865	30032088	.	-	.	ID=nbis-exon-59926;Parent=PASSSERD02026.2;de=false;minCov=0;pc=0
1A	GeMoMa	exon	30050372	30050406	.	-	.	ID=nbis-exon-59927;Parent=PASSSERD02026.2;de=false;minCov=0;pc=0
1A	GeMoMa	CDS	30018536	30018765	.	-	2	ID=cds-54905;Parent=PASSSERD02026.2;ae=true;minCov=15;pc=1
1A	GeMoMa	CDS	30025606	30025870	.	-	0	ID=cds-54904;Parent=PASSSERD02026.2;ae=true;de=true;minCov=6;pc=1
1A	GeMoMa	CDS	30028682	30028959	.	-	2	ID=cds-54903;Parent=PASSSERD02026.2;ae=true;de=true;minCov=3;pc=1
1A	GeMoMa	CDS	30031865	30032088	.	-	1	ID=cds-54902;Parent=PASSSERD02026.2;ae=true;de=true;minCov=7;pc=1
1A	GeMoMa	CDS	30050372	30050406	.	-	0	ID=cds-54901;Parent=PASSSERD02026.2;de=false;minCov=0;pc=0
1A	AnnotationFinalizer_	three_prime_UTR	30017788	30018535	.	-	.	ID=three_prime_utr-5755;Parent=PASSSERD02026.2
1A	GeMoMa	mRNA	30017788	30050649	750	-	.	ID=PASSSERD02026.6;Parent=PASSSERD02026;aa=349;alternative="onychos_gene-WNT7A,pyrgi_gene-WNT7A";avgCov=13.9647;bestScore=1784;ce=5;evidence=3;iAA=0.4563;lpm=15;maxGap=11;maxScore=1921;minCov=0;minSplitReads=0;nps=0;oldID=montanus_rna-XM_039710239.1_R9;pAA=0.6448;prediction=9;raa=350;rce=4;ref-gene=montanus_gene-WNT7A;start=M;stop=*;sumWeight=2.8;tae=1;tde=0.75;tie=0.75;tpc=0.9522
1A	GeMoMa	exon	30017788	30018765	.	-	.	ID=nbis-exon-59954;Parent=PASSSERD02026.6;de=false;minCov=0;pc=0
1A	GeMoMa	exon	30025606	30025870	.	-	.	ID=nbis-exon-59955;Parent=PASSSERD02026.6;de=false;minCov=0;pc=0
1A	GeMoMa	exon	30028682	30028959	.	-	.	ID=nbis-exon-59956;Parent=PASSSERD02026.6;de=false;minCov=0;pc=0
1A	GeMoMa	exon	30031865	30032088	.	-	.	ID=nbis-exon-59957;Parent=PASSSERD02026.6;de=false;minCov=0;pc=0
1A	GeMoMa	exon	30050600	30050649	.	-	.	ID=nbis-exon-59958;Parent=PASSSERD02026.6;de=false;minCov=0;pc=0
1A	GeMoMa	CDS	30018536	30018765	.	-	2	ID=cds-54927;Parent=PASSSERD02026.6;ae=true;minCov=15;pc=1
1A	GeMoMa	CDS	30025606	30025870	.	-	0	ID=cds-54926;Parent=PASSSERD02026.6;ae=true;de=true;minCov=6;pc=1
1A	GeMoMa	CDS	30028682	30028959	.	-	2	ID=cds-54925;Parent=PASSSERD02026.6;ae=true;de=true;minCov=3;pc=1
1A	GeMoMa	CDS	30031865	30032088	.	-	1	ID=cds-54924;Parent=PASSSERD02026.6;ae=true;de=true;minCov=7;pc=1
1A	GeMoMa	CDS	30050600	30050649	.	-	0	ID=cds-54923;Parent=PASSSERD02026.6;de=false;minCov=0;pc=0
1A	AnnotationFinalizer_	three_prime_UTR	30017788	30018535	.	-	.	ID=three_prime_utr-5759;Parent=PASSSERD02026.6
1A	GeMoMa	mRNA	30017788	30075684	768	-	.	ID=PASSSERD02026.5;Parent=PASSSERD02026;aa=354;alternative="onychos_gene-WNT5A,pyrgi_gene-WNT5A";avgCov=13.7787;bestScore=2087;ce=6;evidence=3;iAA=0.4239;lpm=14;maxGap=15;maxScore=2087;minCov=0;minSplitReads=0;nps=0;oldID=montanus_rna-XM_039695365.1_R7;pAA=0.5885;prediction=7;raa=386;rce=5;ref-gene=montanus_gene-WNT5A;start=M;stop=*;sumWeight=2.8;tae=0.8;tde=0.6;tie=0.6;tpc=0.9444
1A	GeMoMa	exon	30017788	30018765	.	-	.	ID=nbis-exon-59939;Parent=PASSSERD02026.5;de=false;minCov=2;pc=1
1A	GeMoMa	exon	30025606	30025870	.	-	.	ID=nbis-exon-59940;Parent=PASSSERD02026.5;de=false;minCov=2;pc=1
1A	GeMoMa	exon	30028682	30028959	.	-	.	ID=nbis-exon-59941;Parent=PASSSERD02026.5;de=false;minCov=2;pc=1
1A	GeMoMa	exon	30031865	30032088	.	-	.	ID=nbis-exon-59942;Parent=PASSSERD02026.5;de=false;minCov=2;pc=1
1A	GeMoMa	exon	30043806	30043864	.	-	.	ID=nbis-exon-59943;Parent=PASSSERD02026.5;de=false;minCov=2;pc=1
1A	GeMoMa	exon	30048336	30048477	.	-	.	ID=nbis-exon-59944;Parent=PASSSERD02026.5;de=false;minCov=2;pc=1
1A	GeMoMa	exon	30053345	30053401	.	-	.	ID=nbis-exon-59945;Parent=PASSSERD02026.5;de=false;minCov=2;pc=1
1A	GeMoMa	exon	30053770	30053845	.	-	.	ID=nbis-exon-59946;Parent=PASSSERD02026.5;de=false;minCov=2;pc=1
1A	GeMoMa	exon	30056548	30056660	.	-	.	ID=nbis-exon-59947;Parent=PASSSERD02026.5;de=false;minCov=2;pc=1
1A	GeMoMa	exon	30059030	30059164	.	-	.	ID=nbis-exon-59948;Parent=PASSSERD02026.5;de=false;minCov=2;pc=1
1A	GeMoMa	exon	30059406	30059517	.	-	.	ID=nbis-exon-59949;Parent=PASSSERD02026.5;de=false;minCov=2;pc=1
1A	GeMoMa	exon	30066479	30066590	.	-	.	ID=nbis-exon-59950;Parent=PASSSERD02026.5;de=false;minCov=2;pc=1
1A	GeMoMa	exon	30069457	30069579	.	-	.	ID=nbis-exon-59951;Parent=PASSSERD02026.5;de=false;minCov=2;pc=1
1A	GeMoMa	exon	30073882	30073978	.	-	.	ID=nbis-exon-59952;Parent=PASSSERD02026.5;de=false;minCov=2;pc=1
1A	GeMoMa	exon	30075555	30075684	.	-	.	ID=nbis-exon-59953;Parent=PASSSERD02026.5;de=false;minCov=2;pc=1
1A	GeMoMa	CDS	30018536	30018765	.	-	2	ID=cds-54922;Parent=PASSSERD02026.5;ae=true;minCov=15;pc=1
1A	GeMoMa	CDS	30025606	30025870	.	-	0	ID=cds-54921;Parent=PASSSERD02026.5;ae=true;de=true;minCov=6;pc=1
1A	GeMoMa	CDS	30028682	30028959	.	-	2	ID=cds-54920;Parent=PASSSERD02026.5;ae=true;de=true;minCov=3;pc=1
1A	GeMoMa	CDS	30031865	30032088	.	-	1	ID=cds-54919;Parent=PASSSERD02026.5;ae=true;de=true;minCov=7;pc=1
1A	GeMoMa	CDS	30043806	30043864	.	-	0	ID=cds-54918;Parent=PASSSERD02026.5;ae=false;de=false;minCov=0;pc=0
1A	GeMoMa	CDS	30048336	30048341	.	-	0	ID=cds-54917;Parent=PASSSERD02026.5;de=false;minCov=2;pc=1
1A	AnnotationFinalizer_	five_prime_UTR	30048342	30048477	.	-	.	ID=five_prime_utr-6892;Parent=PASSSERD02026.5
1A	AnnotationFinalizer_	five_prime_UTR	30053345	30053401	.	-	.	ID=five_prime_utr-6891;Parent=PASSSERD02026.5
1A	AnnotationFinalizer_	five_prime_UTR	30053770	30053845	.	-	.	ID=five_prime_utr-6890;Parent=PASSSERD02026.5
1A	AnnotationFinalizer_	five_prime_UTR	30056548	30056660	.	-	.	ID=five_prime_utr-6889;Parent=PASSSERD02026.5
1A	AnnotationFinalizer_	five_prime_UTR	30059030	30059164	.	-	.	ID=five_prime_utr-6888;Parent=PASSSERD02026.5
1A	AnnotationFinalizer_	five_prime_UTR	30059406	30059517	.	-	.	ID=five_prime_utr-6887;Parent=PASSSERD02026.5
1A	AnnotationFinalizer_	five_prime_UTR	30066479	30066590	.	-	.	ID=five_prime_utr-6886;Parent=PASSSERD02026.5
1A	AnnotationFinalizer_	five_prime_UTR	30069457	30069579	.	-	.	ID=five_prime_utr-6885;Parent=PASSSERD02026.5
1A	AnnotationFinalizer_	five_prime_UTR	30073882	30073978	.	-	.	ID=five_prime_utr-6884;Parent=PASSSERD02026.5
1A	AnnotationFinalizer_	five_prime_UTR	30075555	30075684	.	-	.	ID=five_prime_utr-6883;Parent=PASSSERD02026.5
1A	AnnotationFinalizer_	three_prime_UTR	30017788	30018535	.	-	.	ID=three_prime_utr-5758;Parent=PASSSERD02026.5
1A	GAF	gene	30040468	30075684	.	-	.	ID=PASSSERD02027;combinedEvidence=4;complete=2;maxEvidence=3;maxTie=1.0;transcripts=2
1A	GeMoMa	mRNA	30040468	30075684	2375	-	.	ID=PASSSERD02027.1;Parent=PASSSERD02027;aa=470;alternative="onychos_gene-ASZ1,pyrgi_gene-ASZ1";avgCov=9.5234;bestScore=2375;ce=13;evidence=3;iAA=0.9957;lpm=470;maxGap=0;maxScore=2392;minCov=1;minSplitReads=3;nps=0;oldID=montanus_rna-XM_039726850.1_R0;pAA=1;prediction=0;raa=470;rce=13;ref-gene=montanus_gene-ASZ1;start=M;stop=*;sumWeight=2.8;tae=1;tde=1;tie=1;tpc=1
1A	GeMoMa	exon	30040468	30040685	.	-	.	ID=nbis-exon-59974;Parent=PASSSERD02027.1;de=true;minCov=1;pc=1
1A	GeMoMa	exon	30042498	30042611	.	-	.	ID=nbis-exon-59975;Parent=PASSSERD02027.1;de=true;minCov=1;pc=1
1A	GeMoMa	exon	30043028	30043133	.	-	.	ID=nbis-exon-59976;Parent=PASSSERD02027.1;de=true;minCov=1;pc=1
1A	GeMoMa	exon	30048365	30048477	.	-	.	ID=nbis-exon-59977;Parent=PASSSERD02027.1;de=true;minCov=1;pc=1
1A	GeMoMa	exon	30053345	30053401	.	-	.	ID=nbis-exon-59978;Parent=PASSSERD02027.1;de=true;minCov=1;pc=1
1A	GeMoMa	exon	30053770	30053845	.	-	.	ID=nbis-exon-59979;Parent=PASSSERD02027.1;de=true;minCov=1;pc=1
1A	GeMoMa	exon	30056548	30056660	.	-	.	ID=nbis-exon-59980;Parent=PASSSERD02027.1;de=true;minCov=1;pc=1
1A	GeMoMa	exon	30059030	30059164	.	-	.	ID=nbis-exon-59981;Parent=PASSSERD02027.1;de=true;minCov=1;pc=1
1A	GeMoMa	exon	30059406	30059517	.	-	.	ID=nbis-exon-59982;Parent=PASSSERD02027.1;de=true;minCov=1;pc=1
1A	GeMoMa	exon	30066479	30066590	.	-	.	ID=nbis-exon-59983;Parent=PASSSERD02027.1;de=true;minCov=1;pc=1
1A	GeMoMa	exon	30069457	30069579	.	-	.	ID=nbis-exon-59984;Parent=PASSSERD02027.1;de=true;minCov=1;pc=1
1A	GeMoMa	exon	30073882	30073978	.	-	.	ID=nbis-exon-59985;Parent=PASSSERD02027.1;de=true;minCov=1;pc=1
1A	GeMoMa	exon	30075555	30075684	.	-	.	ID=nbis-exon-59986;Parent=PASSSERD02027.1;de=true;minCov=1;pc=1
1A	GeMoMa	CDS	30040539	30040685	.	-	0	ID=cds-54953;Parent=PASSSERD02027.1;ae=true;minCov=3;pc=1
1A	GeMoMa	CDS	30042498	30042611	.	-	0	ID=cds-54952;Parent=PASSSERD02027.1;ae=true;de=true;minCov=12;pc=1
1A	GeMoMa	CDS	30043028	30043133	.	-	1	ID=cds-54951;Parent=PASSSERD02027.1;ae=true;de=true;minCov=5;pc=1
1A	GeMoMa	CDS	30048365	30048477	.	-	0	ID=cds-54950;Parent=PASSSERD02027.1;ae=true;de=true;minCov=8;pc=1
1A	GeMoMa	CDS	30053345	30053401	.	-	0	ID=cds-54949;Parent=PASSSERD02027.1;ae=true;de=true;minCov=16;pc=1
1A	GeMoMa	CDS	30053770	30053845	.	-	1	ID=cds-54948;Parent=PASSSERD02027.1;ae=true;de=true;minCov=13;pc=1
1A	GeMoMa	CDS	30056548	30056660	.	-	0	ID=cds-54947;Parent=PASSSERD02027.1;ae=true;de=true;minCov=4;pc=1
1A	GeMoMa	CDS	30059030	30059164	.	-	0	ID=cds-54946;Parent=PASSSERD02027.1;ae=true;de=true;minCov=2;pc=1
1A	GeMoMa	CDS	30059406	30059517	.	-	1	ID=cds-54945;Parent=PASSSERD02027.1;ae=true;de=true;minCov=3;pc=1
1A	GeMoMa	CDS	30066479	30066590	.	-	2	ID=cds-54944;Parent=PASSSERD02027.1;ae=true;de=true;minCov=9;pc=1
1A	GeMoMa	CDS	30069457	30069579	.	-	2	ID=cds-54943;Parent=PASSSERD02027.1;ae=true;de=true;minCov=9;pc=1
1A	GeMoMa	CDS	30073882	30073978	.	-	0	ID=cds-54942;Parent=PASSSERD02027.1;ae=true;de=true;minCov=5;pc=1
1A	GeMoMa	CDS	30075555	30075659	.	-	0	ID=cds-54941;Parent=PASSSERD02027.1;de=true;minCov=1;pc=1
1A	AnnotationFinalizer_	five_prime_UTR	30075660	30075684	.	-	.	ID=five_prime_utr-6897;Parent=PASSSERD02027.1
1A	AnnotationFinalizer_	three_prime_UTR	30040468	30040538	.	-	.	ID=three_prime_utr-5763;Parent=PASSSERD02027.1
1A	GeMoMa	mRNA	30066412	30075684	751	-	.	ID=PASSSERD02027.2;Parent=PASSSERD02027;aa=148;avgCov=9.1059;bestScore=751;ce=4;evidence=1;iAA=1;lpm=148;maxGap=0;maxScore=751;minCov=1;minSplitReads=8;nps=0;oldID=passerold_transcript:ENSPDOT00000015447_R0;pAA=1;prediction=0;raa=148;rce=4;ref-gene=passerold_gene:ENSPDOG00000010293;start=M;stop=*;sumWeight=0.8;tae=1;tde=1;tie=1;tpc=1
1A	GeMoMa	exon	30066412	30066590	.	-	.	ID=nbis-exon-59987;Parent=PASSSERD02027.2;de=true;minCov=1;pc=1
1A	GeMoMa	exon	30069457	30069579	.	-	.	ID=nbis-exon-59988;Parent=PASSSERD02027.2;de=true;minCov=1;pc=1
1A	GeMoMa	exon	30073882	30073978	.	-	.	ID=nbis-exon-59989;Parent=PASSSERD02027.2;de=true;minCov=1;pc=1
1A	GeMoMa	exon	30075555	30075684	.	-	.	ID=nbis-exon-59990;Parent=PASSSERD02027.2;de=true;minCov=1;pc=1
1A	GeMoMa	CDS	30066472	30066590	.	-	2	ID=cds-54957;Parent=PASSSERD02027.2;ae=true;minCov=2;pc=1
1A	GeMoMa	CDS	30069457	30069579	.	-	2	ID=cds-54956;Parent=PASSSERD02027.2;ae=true;de=true;minCov=9;pc=1
1A	GeMoMa	CDS	30073882	30073978	.	-	0	ID=cds-54955;Parent=PASSSERD02027.2;ae=true;de=true;minCov=5;pc=1
1A	GeMoMa	CDS	30075555	30075659	.	-	0	ID=cds-54954;Parent=PASSSERD02027.2;de=true;minCov=1;pc=1
1A	AnnotationFinalizer_	five_prime_UTR	30075660	30075684	.	-	.	ID=five_prime_utr-6898;Parent=PASSSERD02027.2
1A	AnnotationFinalizer_	three_prime_UTR	30066412	30066471	.	-	.	ID=three_prime_utr-5764;Parent=PASSSERD02027.2
1A	GAF	gene	30097101	30216831	.	+	.	ID=PASSSERD02028;combinedEvidence=3;complete=1;maxEvidence=3;maxTie=0.7692;transcripts=1
1A	GeMoMa	mRNA	30097101	30216831	5770	+	.	ID=PASSSERD02028.1;Parent=PASSSERD02028;aa=1380;alternative="onychos_gene-CFTR,pyrgi_gene-CFTR";avgCov=147.243;bestScore=5770;ce=27;evidence=3;iAA=0.8092;lpm=396;maxGap=24;maxScore=7585;minCov=0;minSplitReads=0;nps=0;oldID=montanus_rna-XM_039726968.1_R0;pAA=0.8584;prediction=0;raa=1486;rce=27;ref-gene=montanus_gene-CFTR;start=M;stop=*;sumWeight=2.8;tae=0.7692;tde=0.7692;tie=0.7692;tpc=0.8831
1A	GeMoMa	exon	30097101	30097339	.	+	.	ID=nbis-exon-59991;Parent=PASSSERD02028.1;de=true;minCov=48;pc=1
1A	GeMoMa	exon	30109577	30109687	.	+	.	ID=nbis-exon-59992;Parent=PASSSERD02028.1;de=true;minCov=48;pc=1
1A	GeMoMa	exon	30112628	30112739	.	+	.	ID=nbis-exon-59993;Parent=PASSSERD02028.1;de=true;minCov=48;pc=1
1A	GeMoMa	exon	30117543	30117758	.	+	.	ID=nbis-exon-59994;Parent=PASSSERD02028.1;de=true;minCov=48;pc=1
1A	GeMoMa	exon	30118687	30118776	.	+	.	ID=nbis-exon-59995;Parent=PASSSERD02028.1;de=true;minCov=48;pc=1
1A	GeMoMa	exon	30120134	30120297	.	+	.	ID=nbis-exon-59996;Parent=PASSSERD02028.1;de=true;minCov=48;pc=1
1A	GeMoMa	exon	30120796	30120921	.	+	.	ID=nbis-exon-59997;Parent=PASSSERD02028.1;de=true;minCov=48;pc=1
1A	GeMoMa	exon	30124687	30124933	.	+	.	ID=nbis-exon-59998;Parent=PASSSERD02028.1;de=true;minCov=48;pc=1
1A	GeMoMa	exon	30127232	30127324	.	+	.	ID=nbis-exon-59999;Parent=PASSSERD02028.1;de=true;minCov=48;pc=1
1A	GeMoMa	exon	30127920	30128102	.	+	.	ID=nbis-exon-60000;Parent=PASSSERD02028.1;de=true;minCov=48;pc=1
1A	GeMoMa	exon	30130684	30130875	.	+	.	ID=nbis-exon-60001;Parent=PASSSERD02028.1;de=true;minCov=48;pc=1
1A	GeMoMa	exon	30142000	30142094	.	+	.	ID=nbis-exon-60002;Parent=PASSSERD02028.1;de=true;minCov=48;pc=1
1A	GeMoMa	exon	30144623	30144709	.	+	.	ID=nbis-exon-60003;Parent=PASSSERD02028.1;de=true;minCov=48;pc=1
1A	GeMoMa	exon	30145588	30146320	.	+	.	ID=nbis-exon-60004;Parent=PASSSERD02028.1;de=true;minCov=48;pc=1
1A	GeMoMa	exon	30147429	30147557	.	+	.	ID=nbis-exon-60005;Parent=PASSSERD02028.1;de=true;minCov=48;pc=1
1A	GeMoMa	exon	30150481	30150518	.	+	.	ID=nbis-exon-60006;Parent=PASSSERD02028.1;de=true;minCov=48;pc=1
1A	GeMoMa	exon	30151459	30151712	.	+	.	ID=nbis-exon-60007;Parent=PASSSERD02028.1;de=true;minCov=48;pc=1
1A	GeMoMa	exon	30152735	30152814	.	+	.	ID=nbis-exon-60008;Parent=PASSSERD02028.1;de=true;minCov=48;pc=1
1A	GeMoMa	exon	30156902	30157052	.	+	.	ID=nbis-exon-60009;Parent=PASSSERD02028.1;de=true;minCov=48;pc=1
1A	GeMoMa	exon	30158169	30158396	.	+	.	ID=nbis-exon-60010;Parent=PASSSERD02028.1;de=true;minCov=48;pc=1
1A	GeMoMa	exon	30160461	30160561	.	+	.	ID=nbis-exon-60011;Parent=PASSSERD02028.1;de=true;minCov=48;pc=1
1A	GeMoMa	exon	30163438	30163489	.	+	.	ID=nbis-exon-60012;Parent=PASSSERD02028.1;de=true;minCov=48;pc=1
1A	GeMoMa	exon	30164313	30164375	.	+	.	ID=nbis-exon-60013;Parent=PASSSERD02028.1;de=true;minCov=48;pc=1
1A	GeMoMa	exon	30171537	30171595	.	+	.	ID=nbis-exon-60014;Parent=PASSSERD02028.1;de=true;minCov=48;pc=1
1A	GeMoMa	exon	30182322	30182494	.	+	.	ID=nbis-exon-60015;Parent=PASSSERD02028.1;de=true;minCov=48;pc=1
1A	GeMoMa	exon	30210457	30210565	.	+	.	ID=nbis-exon-60016;Parent=PASSSERD02028.1;de=true;minCov=48;pc=1
1A	GeMoMa	exon	30216631	30216831	.	+	.	ID=nbis-exon-60017;Parent=PASSSERD02028.1;de=true;minCov=48;pc=1
1A	GeMoMa	CDS	30097287	30097339	.	+	0	ID=cds-54958;Parent=PASSSERD02028.1;de=true;minCov=48;pc=1
1A	GeMoMa	CDS	30109577	30109687	.	+	1	ID=cds-54959;Parent=PASSSERD02028.1;ae=true;de=true;minCov=69;pc=1
1A	GeMoMa	CDS	30112628	30112739	.	+	1	ID=cds-54960;Parent=PASSSERD02028.1;ae=true;de=true;minCov=112;pc=1
1A	GeMoMa	CDS	30117543	30117758	.	+	0	ID=cds-54961;Parent=PASSSERD02028.1;ae=true;de=true;minCov=126;pc=1
1A	GeMoMa	CDS	30118687	30118776	.	+	0	ID=cds-54962;Parent=PASSSERD02028.1;ae=true;de=true;minCov=126;pc=1
1A	GeMoMa	CDS	30120134	30120297	.	+	0	ID=cds-54963;Parent=PASSSERD02028.1;ae=true;de=true;minCov=129;pc=1
1A	GeMoMa	CDS	30120796	30120921	.	+	1	ID=cds-54964;Parent=PASSSERD02028.1;ae=true;de=true;minCov=135;pc=1
1A	GeMoMa	CDS	30124687	30124933	.	+	1	ID=cds-54965;Parent=PASSSERD02028.1;ae=true;de=true;minCov=160;pc=1
1A	GeMoMa	CDS	30127232	30127324	.	+	0	ID=cds-54966;Parent=PASSSERD02028.1;ae=true;de=true;minCov=186;pc=1
1A	GeMoMa	CDS	30127920	30128102	.	+	0	ID=cds-54967;Parent=PASSSERD02028.1;ae=true;de=true;minCov=166;pc=1
1A	GeMoMa	CDS	30130684	30130875	.	+	0	ID=cds-54968;Parent=PASSSERD02028.1;ae=true;de=true;minCov=191;pc=1
1A	GeMoMa	CDS	30142000	30142094	.	+	0	ID=cds-54969;Parent=PASSSERD02028.1;ae=true;de=true;minCov=178;pc=1
1A	GeMoMa	CDS	30144623	30144709	.	+	1	ID=cds-54970;Parent=PASSSERD02028.1;ae=true;de=true;minCov=180;pc=1
1A	GeMoMa	CDS	30145588	30146320	.	+	1	ID=cds-54971;Parent=PASSSERD02028.1;ae=true;de=true;minCov=55;pc=1
1A	GeMoMa	CDS	30147429	30147557	.	+	0	ID=cds-54972;Parent=PASSSERD02028.1;ae=true;de=true;minCov=110;pc=1
1A	GeMoMa	CDS	30150481	30150518	.	+	0	ID=cds-54973;Parent=PASSSERD02028.1;ae=true;de=true;minCov=115;pc=1
1A	GeMoMa	CDS	30151459	30151712	.	+	1	ID=cds-54974;Parent=PASSSERD02028.1;ae=true;de=true;minCov=158;pc=1
1A	GeMoMa	CDS	30152735	30152814	.	+	2	ID=cds-54975;Parent=PASSSERD02028.1;ae=true;de=true;minCov=146;pc=1
1A	GeMoMa	CDS	30156902	30157052	.	+	0	ID=cds-54976;Parent=PASSSERD02028.1;ae=true;de=true;minCov=151;pc=1
1A	GeMoMa	CDS	30158169	30158396	.	+	2	ID=cds-54977;Parent=PASSSERD02028.1;ae=true;de=true;minCov=201;pc=1
1A	GeMoMa	CDS	30160461	30160561	.	+	2	ID=cds-54978;Parent=PASSSERD02028.1;ae=true;de=false;minCov=60;pc=1
1A	GeMoMa	CDS	30163438	30163489	.	+	0	ID=cds-54979;Parent=PASSSERD02028.1;ae=false;de=false;minCov=0;pc=0
1A	GeMoMa	CDS	30164313	30164375	.	+	2	ID=cds-54980;Parent=PASSSERD02028.1;ae=false;de=false;minCov=0;pc=0
1A	GeMoMa	CDS	30171537	30171595	.	+	2	ID=cds-54981;Parent=PASSSERD02028.1;ae=false;de=false;minCov=0;pc=0
1A	GeMoMa	CDS	30182322	30182494	.	+	0	ID=cds-54982;Parent=PASSSERD02028.1;ae=false;de=false;minCov=28;pc=1
1A	GeMoMa	CDS	30210457	30210565	.	+	1	ID=cds-54983;Parent=PASSSERD02028.1;ae=false;de=false;minCov=0;pc=0
1A	GeMoMa	CDS	30216631	30216831	.	+	0	ID=cds-54984;Parent=PASSSERD02028.1;ae=false;minCov=0;pc=0
1A	AnnotationFinalizer_	five_prime_UTR	30097101	30097286	.	+	.	ID=five_prime_utr-6899;Parent=PASSSERD02028.1
1A	GAF	gene	30180955	30187551	.	-	.	ID=PASSSERD02029;combinedEvidence=4;complete=2;maxEvidence=4;maxTie=1.0;transcripts=2
1A	GeMoMa	mRNA	30180955	30186960	2313	-	.	ID=PASSSERD02029.1;Parent=PASSSERD02029;aa=431;alternative="montanus_gene-AVPR1A,montanus_gene-AVPR1B,montanus_gene-LOC120510796,montanus_gene-OXTR,onychos_gene-AVPR1B,onychos_gene-LOC121331545,onychos_gene-OXTR,passerold_gene:ENSPDOG00000015251,pyrgi_gene-AVPR1A,pyrgi_gene-AVPR1B,pyrgi_gene-LOC121355832,pyrgi_gene-OXTR";avgCov=59.5329;bestScore=2313;ce=2;evidence=4;iAA=0.9977;lpm=240;maxGap=0;maxScore=2314;minCov=4;minSplitReads=28;nps=0;oldID=onychos_rna-XM_041411346.1_R0;pAA=0.9977;prediction=0;raa=431;rce=2;ref-gene=onychos_gene-AVPR1A;start=M;stop=*;sumWeight=3.6;tae=1;tde=1;tie=1;tpc=1
1A	GeMoMa	exon	30180955	30184212	.	-	.	ID=nbis-exon-60018;Parent=PASSSERD02029.1;de=true;minCov=4;pc=1
1A	GeMoMa	exon	30185945	30186960	.	-	.	ID=nbis-exon-60019;Parent=PASSSERD02029.1;de=true;minCov=4;pc=1
1A	GeMoMa	CDS	30183929	30184212	.	-	2	ID=cds-54986;Parent=PASSSERD02029.1;ae=true;minCov=33;pc=1
1A	GeMoMa	CDS	30185945	30186953	.	-	0	ID=cds-54985;Parent=PASSSERD02029.1;de=true;minCov=4;pc=1
1A	AnnotationFinalizer_	five_prime_UTR	30186954	30186960	.	-	.	ID=five_prime_utr-6900;Parent=PASSSERD02029.1
1A	AnnotationFinalizer_	three_prime_UTR	30180955	30183928	.	-	.	ID=three_prime_utr-5765;Parent=PASSSERD02029.1
1A	GeMoMa	mRNA	30180955	30187551	2616	-	.	ID=PASSSERD02029.2;Parent=PASSSERD02029;aa=536;avgCov=48.1741;bestScore=2616;ce=2;evidence=1;iAA=1;lpm=536;maxGap=0;maxScore=2616;minCov=0;minSplitReads=28;nps=0;oldID=passerold_transcript:ENSPDOT00000015737_R0;pAA=1;prediction=0;raa=536;rce=2;ref-gene=passerold_gene:ENSPDOG00000010476;start=M;stop=*;sumWeight=0.8;tae=1;tde=1;tie=1;tpc=0.8899
1A	GeMoMa	exon	30180955	30184212	.	-	.	ID=nbis-exon-60020;Parent=PASSSERD02029.2;de=true;minCov=0;pc=0.8663
1A	GeMoMa	exon	30185945	30187551	.	-	.	ID=nbis-exon-60021;Parent=PASSSERD02029.2;de=true;minCov=0;pc=0.8663
1A	GeMoMa	CDS	30183929	30184212	.	-	2	ID=cds-54988;Parent=PASSSERD02029.2;ae=true;minCov=33;pc=1
1A	GeMoMa	CDS	30185945	30187268	.	-	0	ID=cds-54987;Parent=PASSSERD02029.2;de=true;minCov=0;pc=0.8663
1A	AnnotationFinalizer_	five_prime_UTR	30187269	30187551	.	-	.	ID=five_prime_utr-6901;Parent=PASSSERD02029.2
1A	AnnotationFinalizer_	three_prime_UTR	30180955	30183928	.	-	.	ID=three_prime_utr-5766;Parent=PASSSERD02029.2
1A	GAF	gene	30260967	30280165	.	+	.	ID=PASSSERD02030;combinedEvidence=4;complete=3;maxEvidence=3;maxTie=1.0;transcripts=3
1A	GeMoMa	mRNA	30260967	30280165	2114	+	.	ID=PASSSERD02030.1;Parent=PASSSERD02030;aa=423;alternative="onychos_gene-RXYLT1,pyrgi_gene-RXYLT1";avgCov=840.3239;bestScore=2114;ce=6;evidence=3;iAA=0.9169;lpm=395;maxGap=13;maxScore=2375;minCov=0;minSplitReads=0;nps=0;oldID=montanus_rna-XM_039704128.1_R0;pAA=0.9371;prediction=0;raa=443;rce=6;ref-gene=montanus_gene-RXYLT1;start=M;stop=*;sumWeight=2.8;tae=0.8;tde=0.8;tie=0.8;tpc=0.9354
1A	GeMoMa	exon	30260967	30261048	.	+	.	ID=nbis-exon-60022;Parent=PASSSERD02030.1;de=false;minCov=0;pc=0
1A	GeMoMa	exon	30264036	30264215	.	+	.	ID=nbis-exon-60023;Parent=PASSSERD02030.1;de=false;minCov=0;pc=0
1A	GeMoMa	exon	30265213	30265315	.	+	.	ID=nbis-exon-60024;Parent=PASSSERD02030.1;de=false;minCov=0;pc=0
1A	GeMoMa	exon	30270578	30270892	.	+	.	ID=nbis-exon-60025;Parent=PASSSERD02030.1;de=false;minCov=0;pc=0
1A	GeMoMa	exon	30272548	30272718	.	+	.	ID=nbis-exon-60026;Parent=PASSSERD02030.1;de=false;minCov=0;pc=0
1A	GeMoMa	exon	30273775	30275398	.	+	.	ID=nbis-exon-60027;Parent=PASSSERD02030.1;de=false;minCov=0;pc=0
1A	GeMoMa	exon	30276418	30280165	.	+	.	ID=nbis-exon-60028;Parent=PASSSERD02030.1;de=false;minCov=0;pc=0
1A	GeMoMa	CDS	30260967	30261048	.	+	0	ID=cds-54989;Parent=PASSSERD02030.1;de=false;minCov=0;pc=0
1A	GeMoMa	CDS	30264036	30264215	.	+	2	ID=cds-54990;Parent=PASSSERD02030.1;ae=false;de=true;minCov=108;pc=1
1A	GeMoMa	CDS	30265213	30265315	.	+	2	ID=cds-54991;Parent=PASSSERD02030.1;ae=true;de=true;minCov=646;pc=1
1A	GeMoMa	CDS	30270578	30270892	.	+	1	ID=cds-54992;Parent=PASSSERD02030.1;ae=true;de=true;minCov=675;pc=1
1A	GeMoMa	CDS	30272548	30272718	.	+	1	ID=cds-54993;Parent=PASSSERD02030.1;ae=true;de=true;minCov=675;pc=1
1A	GeMoMa	CDS	30273775	30274192	.	+	1	ID=cds-54994;Parent=PASSSERD02030.1;ae=true;minCov=830;pc=1
1A	AnnotationFinalizer_	three_prime_UTR	30274193	30275398	.	+	.	ID=three_prime_utr-5767;Parent=PASSSERD02030.1
1A	AnnotationFinalizer_	three_prime_UTR	30276418	30280165	.	+	.	ID=three_prime_utr-5768;Parent=PASSSERD02030.1
1A	GeMoMa	mRNA	30264018	30280165	1383	+	.	ID=PASSSERD02030.2;Parent=PASSSERD02030;aa=257;alternative="onychos_gene-RXYLT1,pyrgi_gene-RXYLT1";avgCov=951.6783;bestScore=1383;ce=3;evidence=3;iAA=1;lpm=257;maxGap=0;maxScore=1383;minCov=675;minSplitReads=663;nps=0;oldID=montanus_rna-XM_039704129.1_R0;pAA=1;prediction=0;raa=257;rce=3;ref-gene=montanus_gene-RXYLT1;start=M;stop=*;sumWeight=2.8;tae=1;tde=1;tie=1;tpc=1
1A	GeMoMa	exon	30264018	30264215	.	+	.	ID=nbis-exon-60029;Parent=PASSSERD02030.2;de=true;minCov=675;pc=1
1A	GeMoMa	exon	30265213	30265315	.	+	.	ID=nbis-exon-60030;Parent=PASSSERD02030.2;de=true;minCov=675;pc=1
1A	GeMoMa	exon	30270578	30270892	.	+	.	ID=nbis-exon-60031;Parent=PASSSERD02030.2;de=true;minCov=675;pc=1
1A	GeMoMa	exon	30272548	30272718	.	+	.	ID=nbis-exon-60032;Parent=PASSSERD02030.2;de=true;minCov=675;pc=1
1A	GeMoMa	exon	30273775	30275398	.	+	.	ID=nbis-exon-60033;Parent=PASSSERD02030.2;de=true;minCov=675;pc=1
1A	GeMoMa	exon	30276418	30280165	.	+	.	ID=nbis-exon-60034;Parent=PASSSERD02030.2;de=true;minCov=675;pc=1
1A	GeMoMa	CDS	30270711	30270892	.	+	0	ID=cds-54995;Parent=PASSSERD02030.2;de=true;minCov=675;pc=1
1A	GeMoMa	CDS	30272548	30272718	.	+	1	ID=cds-54996;Parent=PASSSERD02030.2;ae=true;de=true;minCov=675;pc=1
1A	GeMoMa	CDS	30273775	30274192	.	+	1	ID=cds-54997;Parent=PASSSERD02030.2;ae=true;minCov=830;pc=1
1A	AnnotationFinalizer_	five_prime_UTR	30264018	30264215	.	+	.	ID=five_prime_utr-6902;Parent=PASSSERD02030.2
1A	AnnotationFinalizer_	five_prime_UTR	30265213	30265315	.	+	.	ID=five_prime_utr-6903;Parent=PASSSERD02030.2
1A	AnnotationFinalizer_	five_prime_UTR	30270578	30270710	.	+	.	ID=five_prime_utr-6904;Parent=PASSSERD02030.2
1A	AnnotationFinalizer_	three_prime_UTR	30274193	30275398	.	+	.	ID=three_prime_utr-5769;Parent=PASSSERD02030.2
1A	AnnotationFinalizer_	three_prime_UTR	30276418	30280165	.	+	.	ID=three_prime_utr-5770;Parent=PASSSERD02030.2
1A	GeMoMa	mRNA	30264018	30280165	1932	+	.	ID=PASSSERD02030.3;Parent=PASSSERD02030;aa=360;avgCov=941.6815;bestScore=1932;ce=5;evidence=1;iAA=1;lpm=360;maxGap=0;maxScore=1932;minCov=646;minSplitReads=663;nps=0;oldID=passerold_transcript:ENSPDOT00000015745_R0;pAA=1;prediction=0;raa=360;rce=5;ref-gene=passerold_gene:ENSPDOG00000010481;start=M;stop=*;sumWeight=0.8;tae=1;tde=1;tie=1;tpc=1
1A	GeMoMa	exon	30264018	30264215	.	+	.	ID=nbis-exon-60035;Parent=PASSSERD02030.3;de=true;minCov=724;pc=1
1A	GeMoMa	exon	30265213	30265315	.	+	.	ID=nbis-exon-60036;Parent=PASSSERD02030.3;de=true;minCov=724;pc=1
1A	GeMoMa	exon	30270578	30270892	.	+	.	ID=nbis-exon-60037;Parent=PASSSERD02030.3;de=true;minCov=724;pc=1
1A	GeMoMa	exon	30272548	30272718	.	+	.	ID=nbis-exon-60038;Parent=PASSSERD02030.3;de=true;minCov=724;pc=1
1A	GeMoMa	exon	30273775	30275398	.	+	.	ID=nbis-exon-60039;Parent=PASSSERD02030.3;de=true;minCov=724;pc=1
1A	GeMoMa	exon	30276418	30280165	.	+	.	ID=nbis-exon-60040;Parent=PASSSERD02030.3;de=true;minCov=724;pc=1
1A	GeMoMa	CDS	30264143	30264215	.	+	0	ID=cds-54998;Parent=PASSSERD02030.3;de=true;minCov=724;pc=1
1A	GeMoMa	CDS	30265213	30265315	.	+	2	ID=cds-54999;Parent=PASSSERD02030.3;ae=true;de=true;minCov=646;pc=1
1A	GeMoMa	CDS	30270578	30270892	.	+	1	ID=cds-55000;Parent=PASSSERD02030.3;ae=true;de=true;minCov=675;pc=1
1A	GeMoMa	CDS	30272548	30272718	.	+	1	ID=cds-55001;Parent=PASSSERD02030.3;ae=true;de=true;minCov=675;pc=1
1A	GeMoMa	CDS	30273775	30274192	.	+	1	ID=cds-55002;Parent=PASSSERD02030.3;ae=true;minCov=830;pc=1
1A	AnnotationFinalizer_	five_prime_UTR	30264018	30264142	.	+	.	ID=five_prime_utr-6905;Parent=PASSSERD02030.3
1A	AnnotationFinalizer_	three_prime_UTR	30274193	30275398	.	+	.	ID=three_prime_utr-5771;Parent=PASSSERD02030.3
1A	AnnotationFinalizer_	three_prime_UTR	30276418	30280165	.	+	.	ID=three_prime_utr-5772;Parent=PASSSERD02030.3
1A	GAF	gene	30306498	30444745	.	+	.	ID=PASSSERD02031;combinedEvidence=3;complete=6;maxEvidence=3;maxTie=1.0;transcripts=6
1A	GeMoMa	mRNA	30306498	30444745	5533	+	.	ID=PASSSERD02031.1;Parent=PASSSERD02031;aa=1065;alternative="montanus_gene-SRGAP3,onychos_gene-SRGAP1,pyrgi_gene-SRGAP1";avgCov=103.0607;bestScore=5533;ce=22;evidence=3;iAA=1;lpm=1065;maxGap=0;maxScore=5533;minCov=23;minSplitReads=0;nps=0;oldID=montanus_rna-XM_039704139.1_R0;pAA=1;prediction=0;raa=1065;rce=22;ref-gene=montanus_gene-SRGAP1;start=M;stop=*;sumWeight=2.8;tae=0.9524;tde=0.9524;tie=0.9524;tpc=1
1A	GeMoMa	exon	30306498	30307177	.	+	.	ID=nbis-exon-60041;Parent=PASSSERD02031.1;de=false;minCov=54;pc=1
1A	GeMoMa	exon	30372957	30373152	.	+	.	ID=nbis-exon-60042;Parent=PASSSERD02031.1;de=false;minCov=54;pc=1
1A	GeMoMa	exon	30375554	30375716	.	+	.	ID=nbis-exon-60043;Parent=PASSSERD02031.1;de=false;minCov=54;pc=1
1A	GeMoMa	exon	30383723	30383785	.	+	.	ID=nbis-exon-60044;Parent=PASSSERD02031.1;de=false;minCov=54;pc=1
1A	GeMoMa	exon	30393487	30393669	.	+	.	ID=nbis-exon-60045;Parent=PASSSERD02031.1;de=false;minCov=54;pc=1
1A	GeMoMa	exon	30394081	30394209	.	+	.	ID=nbis-exon-60046;Parent=PASSSERD02031.1;de=false;minCov=54;pc=1
1A	GeMoMa	exon	30401127	30401348	.	+	.	ID=nbis-exon-60047;Parent=PASSSERD02031.1;de=false;minCov=54;pc=1
1A	GeMoMa	exon	30402133	30402234	.	+	.	ID=nbis-exon-60048;Parent=PASSSERD02031.1;de=false;minCov=54;pc=1
1A	GeMoMa	exon	30403907	30404104	.	+	.	ID=nbis-exon-60049;Parent=PASSSERD02031.1;de=false;minCov=54;pc=1
1A	GeMoMa	exon	30404224	30404308	.	+	.	ID=nbis-exon-60050;Parent=PASSSERD02031.1;de=false;minCov=54;pc=1
1A	GeMoMa	exon	30408072	30408099	.	+	.	ID=nbis-exon-60051;Parent=PASSSERD02031.1;de=false;minCov=54;pc=1
1A	GeMoMa	exon	30411041	30411074	.	+	.	ID=nbis-exon-60052;Parent=PASSSERD02031.1;de=false;minCov=54;pc=1
1A	GeMoMa	exon	30414148	30414208	.	+	.	ID=nbis-exon-60053;Parent=PASSSERD02031.1;de=false;minCov=54;pc=1
1A	GeMoMa	exon	30414370	30414447	.	+	.	ID=nbis-exon-60054;Parent=PASSSERD02031.1;de=false;minCov=54;pc=1
1A	GeMoMa	exon	30415944	30416078	.	+	.	ID=nbis-exon-60055;Parent=PASSSERD02031.1;de=false;minCov=54;pc=1
1A	GeMoMa	exon	30426033	30426138	.	+	.	ID=nbis-exon-60056;Parent=PASSSERD02031.1;de=false;minCov=54;pc=1
1A	GeMoMa	exon	30429363	30429587	.	+	.	ID=nbis-exon-60057;Parent=PASSSERD02031.1;de=false;minCov=54;pc=1
1A	GeMoMa	exon	30430652	30430731	.	+	.	ID=nbis-exon-60058;Parent=PASSSERD02031.1;de=false;minCov=54;pc=1
1A	GeMoMa	exon	30438508	30438688	.	+	.	ID=nbis-exon-60059;Parent=PASSSERD02031.1;de=false;minCov=54;pc=1
1A	GeMoMa	exon	30439248	30439382	.	+	.	ID=nbis-exon-60060;Parent=PASSSERD02031.1;de=false;minCov=54;pc=1
1A	GeMoMa	exon	30439509	30439854	.	+	.	ID=nbis-exon-60061;Parent=PASSSERD02031.1;de=false;minCov=54;pc=1
1A	GeMoMa	exon	30441579	30444745	.	+	.	ID=nbis-exon-60062;Parent=PASSSERD02031.1;de=false;minCov=54;pc=1
1A	GeMoMa	CDS	30307111	30307177	.	+	0	ID=cds-55003;Parent=PASSSERD02031.1;de=false;minCov=54;pc=1
1A	GeMoMa	CDS	30372957	30373152	.	+	2	ID=cds-55004;Parent=PASSSERD02031.1;ae=false;de=true;minCov=88;pc=1
1A	GeMoMa	CDS	30375554	30375716	.	+	1	ID=cds-55005;Parent=PASSSERD02031.1;ae=true;de=true;minCov=87;pc=1
1A	GeMoMa	CDS	30383723	30383785	.	+	0	ID=cds-55006;Parent=PASSSERD02031.1;ae=true;de=true;minCov=87;pc=1
1A	GeMoMa	CDS	30393487	30393669	.	+	0	ID=cds-55007;Parent=PASSSERD02031.1;ae=true;de=true;minCov=95;pc=1
1A	GeMoMa	CDS	30394081	30394209	.	+	0	ID=cds-55008;Parent=PASSSERD02031.1;ae=true;de=true;minCov=89;pc=1
1A	GeMoMa	CDS	30401127	30401348	.	+	0	ID=cds-55009;Parent=PASSSERD02031.1;ae=true;de=true;minCov=75;pc=1
1A	GeMoMa	CDS	30402133	30402234	.	+	0	ID=cds-55010;Parent=PASSSERD02031.1;ae=true;de=true;minCov=77;pc=1
1A	GeMoMa	CDS	30403907	30404104	.	+	0	ID=cds-55011;Parent=PASSSERD02031.1;ae=true;de=true;minCov=80;pc=1
1A	GeMoMa	CDS	30404224	30404308	.	+	0	ID=cds-55012;Parent=PASSSERD02031.1;ae=true;de=true;minCov=81;pc=1
1A	GeMoMa	CDS	30408072	30408099	.	+	2	ID=cds-55013;Parent=PASSSERD02031.1;ae=true;de=true;minCov=106;pc=1
1A	GeMoMa	CDS	30411041	30411074	.	+	1	ID=cds-55014;Parent=PASSSERD02031.1;ae=true;de=true;minCov=68;pc=1
1A	GeMoMa	CDS	30414148	30414208	.	+	0	ID=cds-55015;Parent=PASSSERD02031.1;ae=true;de=true;minCov=86;pc=1
1A	GeMoMa	CDS	30414370	30414447	.	+	2	ID=cds-55016;Parent=PASSSERD02031.1;ae=true;de=true;minCov=87;pc=1
1A	GeMoMa	CDS	30415944	30416078	.	+	2	ID=cds-55017;Parent=PASSSERD02031.1;ae=true;de=true;minCov=93;pc=1
1A	GeMoMa	CDS	30426033	30426138	.	+	2	ID=cds-55018;Parent=PASSSERD02031.1;ae=true;de=true;minCov=138;pc=1
1A	GeMoMa	CDS	30429363	30429587	.	+	1	ID=cds-55019;Parent=PASSSERD02031.1;ae=true;de=true;minCov=145;pc=1
1A	GeMoMa	CDS	30430652	30430731	.	+	1	ID=cds-55020;Parent=PASSSERD02031.1;ae=true;de=true;minCov=144;pc=1
1A	GeMoMa	CDS	30438508	30438688	.	+	2	ID=cds-55021;Parent=PASSSERD02031.1;ae=true;de=true;minCov=84;pc=1
1A	GeMoMa	CDS	30439248	30439382	.	+	1	ID=cds-55022;Parent=PASSSERD02031.1;ae=true;de=true;minCov=85;pc=1
1A	GeMoMa	CDS	30439509	30439854	.	+	1	ID=cds-55023;Parent=PASSSERD02031.1;ae=true;de=true;minCov=23;pc=1
1A	GeMoMa	CDS	30441579	30441956	.	+	0	ID=cds-55024;Parent=PASSSERD02031.1;ae=true;minCov=61;pc=1
1A	AnnotationFinalizer_	five_prime_UTR	30306498	30307110	.	+	.	ID=five_prime_utr-6906;Parent=PASSSERD02031.1
1A	AnnotationFinalizer_	three_prime_UTR	30441957	30444745	.	+	.	ID=three_prime_utr-5773;Parent=PASSSERD02031.1
1A	GeMoMa	mRNA	30306498	30444745	3729	+	.	ID=PASSSERD02031.2;Parent=PASSSERD02031;aa=1065;alternative="onychos_gene-SRGAP2,pyrgi_gene-SRGAP2";avgCov=102.092;bestScore=5120;ce=22;evidence=3;iAA=0.6836;lpm=37;maxGap=11;maxScore=5513;minCov=0;minSplitReads=0;nps=0;oldID=montanus_rna-XM_039699394.1_R1;pAA=0.7943;prediction=1;raa=1074;rce=22;ref-gene=montanus_gene-SRGAP2;start=M;stop=*;sumWeight=2.8;tae=0.9048;tde=0.9048;tie=0.8571;tpc=0.9912
1A	GeMoMa	exon	30306498	30307177	.	+	.	ID=nbis-exon-60063;Parent=PASSSERD02031.2;de=false;minCov=54;pc=1
1A	GeMoMa	exon	30372957	30373152	.	+	.	ID=nbis-exon-60064;Parent=PASSSERD02031.2;de=false;minCov=54;pc=1
1A	GeMoMa	exon	30375554	30375716	.	+	.	ID=nbis-exon-60065;Parent=PASSSERD02031.2;de=false;minCov=54;pc=1
1A	GeMoMa	exon	30383723	30383785	.	+	.	ID=nbis-exon-60066;Parent=PASSSERD02031.2;de=false;minCov=54;pc=1
1A	GeMoMa	exon	30393487	30393669	.	+	.	ID=nbis-exon-60067;Parent=PASSSERD02031.2;de=false;minCov=54;pc=1
1A	GeMoMa	exon	30394081	30394209	.	+	.	ID=nbis-exon-60068;Parent=PASSSERD02031.2;de=false;minCov=54;pc=1
1A	GeMoMa	exon	30401127	30401348	.	+	.	ID=nbis-exon-60069;Parent=PASSSERD02031.2;de=false;minCov=54;pc=1
1A	GeMoMa	exon	30402133	30402234	.	+	.	ID=nbis-exon-60070;Parent=PASSSERD02031.2;de=false;minCov=54;pc=1
1A	GeMoMa	exon	30403907	30404104	.	+	.	ID=nbis-exon-60071;Parent=PASSSERD02031.2;de=false;minCov=54;pc=1
1A	GeMoMa	exon	30404224	30404308	.	+	.	ID=nbis-exon-60072;Parent=PASSSERD02031.2;de=false;minCov=54;pc=1
1A	GeMoMa	exon	30405899	30405926	.	+	.	ID=nbis-exon-60073;Parent=PASSSERD02031.2;de=false;minCov=54;pc=1
1A	GeMoMa	exon	30411041	30411074	.	+	.	ID=nbis-exon-60074;Parent=PASSSERD02031.2;de=false;minCov=54;pc=1
1A	GeMoMa	exon	30414148	30414208	.	+	.	ID=nbis-exon-60075;Parent=PASSSERD02031.2;de=false;minCov=54;pc=1
1A	GeMoMa	exon	30414370	30414447	.	+	.	ID=nbis-exon-60076;Parent=PASSSERD02031.2;de=false;minCov=54;pc=1
1A	GeMoMa	exon	30415944	30416078	.	+	.	ID=nbis-exon-60077;Parent=PASSSERD02031.2;de=false;minCov=54;pc=1
1A	GeMoMa	exon	30426033	30426138	.	+	.	ID=nbis-exon-60078;Parent=PASSSERD02031.2;de=false;minCov=54;pc=1
1A	GeMoMa	exon	30429363	30429587	.	+	.	ID=nbis-exon-60079;Parent=PASSSERD02031.2;de=false;minCov=54;pc=1
1A	GeMoMa	exon	30430652	30430731	.	+	.	ID=nbis-exon-60080;Parent=PASSSERD02031.2;de=false;minCov=54;pc=1
1A	GeMoMa	exon	30438508	30438688	.	+	.	ID=nbis-exon-60081;Parent=PASSSERD02031.2;de=false;minCov=54;pc=1
1A	GeMoMa	exon	30439248	30439382	.	+	.	ID=nbis-exon-60082;Parent=PASSSERD02031.2;de=false;minCov=54;pc=1
1A	GeMoMa	exon	30439509	30439854	.	+	.	ID=nbis-exon-60083;Parent=PASSSERD02031.2;de=false;minCov=54;pc=1
1A	GeMoMa	exon	30441579	30444745	.	+	.	ID=nbis-exon-60084;Parent=PASSSERD02031.2;de=false;minCov=54;pc=1
1A	GeMoMa	CDS	30307111	30307177	.	+	0	ID=cds-55025;Parent=PASSSERD02031.2;de=false;minCov=54;pc=1
1A	GeMoMa	CDS	30372957	30373152	.	+	2	ID=cds-55026;Parent=PASSSERD02031.2;ae=false;de=true;minCov=88;pc=1
1A	GeMoMa	CDS	30375554	30375716	.	+	1	ID=cds-55027;Parent=PASSSERD02031.2;ae=true;de=true;minCov=87;pc=1
1A	GeMoMa	CDS	30383723	30383785	.	+	0	ID=cds-55028;Parent=PASSSERD02031.2;ae=true;de=true;minCov=87;pc=1
1A	GeMoMa	CDS	30393487	30393669	.	+	0	ID=cds-55029;Parent=PASSSERD02031.2;ae=true;de=true;minCov=95;pc=1
1A	GeMoMa	CDS	30394081	30394209	.	+	0	ID=cds-55030;Parent=PASSSERD02031.2;ae=true;de=true;minCov=89;pc=1
1A	GeMoMa	CDS	30401127	30401348	.	+	0	ID=cds-55031;Parent=PASSSERD02031.2;ae=true;de=true;minCov=75;pc=1
1A	GeMoMa	CDS	30402133	30402234	.	+	0	ID=cds-55032;Parent=PASSSERD02031.2;ae=true;de=true;minCov=77;pc=1
1A	GeMoMa	CDS	30403907	30404104	.	+	0	ID=cds-55033;Parent=PASSSERD02031.2;ae=true;de=true;minCov=80;pc=1
1A	GeMoMa	CDS	30404224	30404308	.	+	0	ID=cds-55034;Parent=PASSSERD02031.2;ae=true;de=true;minCov=81;pc=1
1A	GeMoMa	CDS	30405899	30405926	.	+	2	ID=cds-55035;Parent=PASSSERD02031.2;ae=false;de=false;minCov=0;pc=0
1A	GeMoMa	CDS	30411041	30411074	.	+	1	ID=cds-55036;Parent=PASSSERD02031.2;ae=true;de=true;minCov=68;pc=1
1A	GeMoMa	CDS	30414148	30414208	.	+	0	ID=cds-55037;Parent=PASSSERD02031.2;ae=true;de=true;minCov=86;pc=1
1A	GeMoMa	CDS	30414370	30414447	.	+	2	ID=cds-55038;Parent=PASSSERD02031.2;ae=true;de=true;minCov=87;pc=1
1A	GeMoMa	CDS	30415944	30416078	.	+	2	ID=cds-55039;Parent=PASSSERD02031.2;ae=true;de=true;minCov=93;pc=1
1A	GeMoMa	CDS	30426033	30426138	.	+	2	ID=cds-55040;Parent=PASSSERD02031.2;ae=true;de=true;minCov=138;pc=1
1A	GeMoMa	CDS	30429363	30429587	.	+	1	ID=cds-55041;Parent=PASSSERD02031.2;ae=true;de=true;minCov=145;pc=1
1A	GeMoMa	CDS	30430652	30430731	.	+	1	ID=cds-55042;Parent=PASSSERD02031.2;ae=true;de=true;minCov=144;pc=1
1A	GeMoMa	CDS	30438508	30438688	.	+	2	ID=cds-55043;Parent=PASSSERD02031.2;ae=true;de=true;minCov=84;pc=1
1A	GeMoMa	CDS	30439248	30439382	.	+	1	ID=cds-55044;Parent=PASSSERD02031.2;ae=true;de=true;minCov=85;pc=1
1A	GeMoMa	CDS	30439509	30439854	.	+	1	ID=cds-55045;Parent=PASSSERD02031.2;ae=true;de=true;minCov=23;pc=1
1A	GeMoMa	CDS	30441579	30441956	.	+	0	ID=cds-55046;Parent=PASSSERD02031.2;ae=true;minCov=61;pc=1
1A	AnnotationFinalizer_	five_prime_UTR	30306498	30307110	.	+	.	ID=five_prime_utr-6907;Parent=PASSSERD02031.2
1A	AnnotationFinalizer_	three_prime_UTR	30441957	30444745	.	+	.	ID=three_prime_utr-5774;Parent=PASSSERD02031.2
1A	GeMoMa	mRNA	30306498	30444745	3155	+	.	ID=PASSSERD02031.3;Parent=PASSSERD02031;aa=780;alternative="onychos_gene-SRGAP2,pyrgi_gene-SRGAP2";avgCov=109.4607;bestScore=3671;ce=19;evidence=3;iAA=0.7715;lpm=37;maxGap=11;maxScore=4064;minCov=0;minSplitReads=0;nps=0;oldID=montanus_rna-XM_039699398.1_R1;pAA=0.8321;prediction=1;raa=789;rce=19;ref-gene=montanus_gene-SRGAP2;start=M;stop=*;sumWeight=2.8;tae=0.8889;tde=0.8889;tie=0.8333;tpc=0.988
1A	GeMoMa	exon	30306498	30307177	.	+	.	ID=nbis-exon-60085;Parent=PASSSERD02031.3;de=false;minCov=54;pc=1
1A	GeMoMa	exon	30372957	30373152	.	+	.	ID=nbis-exon-60086;Parent=PASSSERD02031.3;de=false;minCov=54;pc=1
1A	GeMoMa	exon	30375554	30375716	.	+	.	ID=nbis-exon-60087;Parent=PASSSERD02031.3;de=false;minCov=54;pc=1
1A	GeMoMa	exon	30383723	30383785	.	+	.	ID=nbis-exon-60088;Parent=PASSSERD02031.3;de=false;minCov=54;pc=1
1A	GeMoMa	exon	30393487	30393669	.	+	.	ID=nbis-exon-60089;Parent=PASSSERD02031.3;de=false;minCov=54;pc=1
1A	GeMoMa	exon	30394081	30394209	.	+	.	ID=nbis-exon-60090;Parent=PASSSERD02031.3;de=false;minCov=54;pc=1
1A	GeMoMa	exon	30401127	30401348	.	+	.	ID=nbis-exon-60091;Parent=PASSSERD02031.3;de=false;minCov=54;pc=1
1A	GeMoMa	exon	30402133	30402234	.	+	.	ID=nbis-exon-60092;Parent=PASSSERD02031.3;de=false;minCov=54;pc=1
1A	GeMoMa	exon	30403907	30404104	.	+	.	ID=nbis-exon-60093;Parent=PASSSERD02031.3;de=false;minCov=54;pc=1
1A	GeMoMa	exon	30404224	30404308	.	+	.	ID=nbis-exon-60094;Parent=PASSSERD02031.3;de=false;minCov=54;pc=1
1A	GeMoMa	exon	30405899	30405926	.	+	.	ID=nbis-exon-60095;Parent=PASSSERD02031.3;de=false;minCov=54;pc=1
1A	GeMoMa	exon	30411041	30411074	.	+	.	ID=nbis-exon-60096;Parent=PASSSERD02031.3;de=false;minCov=54;pc=1
1A	GeMoMa	exon	30414148	30414208	.	+	.	ID=nbis-exon-60097;Parent=PASSSERD02031.3;de=false;minCov=54;pc=1
1A	GeMoMa	exon	30414370	30414447	.	+	.	ID=nbis-exon-60098;Parent=PASSSERD02031.3;de=false;minCov=54;pc=1
1A	GeMoMa	exon	30415944	30416078	.	+	.	ID=nbis-exon-60099;Parent=PASSSERD02031.3;de=false;minCov=54;pc=1
1A	GeMoMa	exon	30426033	30426138	.	+	.	ID=nbis-exon-60100;Parent=PASSSERD02031.3;de=false;minCov=54;pc=1
1A	GeMoMa	exon	30429363	30429587	.	+	.	ID=nbis-exon-60101;Parent=PASSSERD02031.3;de=false;minCov=54;pc=1
1A	GeMoMa	exon	30430652	30430731	.	+	.	ID=nbis-exon-60102;Parent=PASSSERD02031.3;de=false;minCov=54;pc=1
1A	GeMoMa	exon	30438508	30439382	.	+	.	ID=nbis-exon-60103;Parent=PASSSERD02031.3;de=false;minCov=54;pc=1
1A	GeMoMa	exon	30439509	30439854	.	+	.	ID=nbis-exon-60104;Parent=PASSSERD02031.3;de=false;minCov=54;pc=1
1A	GeMoMa	exon	30441579	30444745	.	+	.	ID=nbis-exon-60105;Parent=PASSSERD02031.3;de=false;minCov=54;pc=1
1A	GeMoMa	CDS	30307111	30307177	.	+	0	ID=cds-55047;Parent=PASSSERD02031.3;de=false;minCov=54;pc=1
1A	GeMoMa	CDS	30372957	30373152	.	+	2	ID=cds-55048;Parent=PASSSERD02031.3;ae=false;de=true;minCov=88;pc=1
1A	GeMoMa	CDS	30375554	30375716	.	+	1	ID=cds-55049;Parent=PASSSERD02031.3;ae=true;de=true;minCov=87;pc=1
1A	GeMoMa	CDS	30383723	30383785	.	+	0	ID=cds-55050;Parent=PASSSERD02031.3;ae=true;de=true;minCov=87;pc=1
1A	GeMoMa	CDS	30393487	30393669	.	+	0	ID=cds-55051;Parent=PASSSERD02031.3;ae=true;de=true;minCov=95;pc=1
1A	GeMoMa	CDS	30394081	30394209	.	+	0	ID=cds-55052;Parent=PASSSERD02031.3;ae=true;de=true;minCov=89;pc=1
1A	GeMoMa	CDS	30401127	30401348	.	+	0	ID=cds-55053;Parent=PASSSERD02031.3;ae=true;de=true;minCov=75;pc=1
1A	GeMoMa	CDS	30402133	30402234	.	+	0	ID=cds-55054;Parent=PASSSERD02031.3;ae=true;de=true;minCov=77;pc=1
1A	GeMoMa	CDS	30403907	30404104	.	+	0	ID=cds-55055;Parent=PASSSERD02031.3;ae=true;de=true;minCov=80;pc=1
1A	GeMoMa	CDS	30404224	30404308	.	+	0	ID=cds-55056;Parent=PASSSERD02031.3;ae=true;de=true;minCov=81;pc=1
1A	GeMoMa	CDS	30405899	30405926	.	+	2	ID=cds-55057;Parent=PASSSERD02031.3;ae=false;de=false;minCov=0;pc=0
1A	GeMoMa	CDS	30411041	30411074	.	+	1	ID=cds-55058;Parent=PASSSERD02031.3;ae=true;de=true;minCov=68;pc=1
1A	GeMoMa	CDS	30414148	30414208	.	+	0	ID=cds-55059;Parent=PASSSERD02031.3;ae=true;de=true;minCov=86;pc=1
1A	GeMoMa	CDS	30414370	30414447	.	+	2	ID=cds-55060;Parent=PASSSERD02031.3;ae=true;de=true;minCov=87;pc=1
1A	GeMoMa	CDS	30415944	30416078	.	+	2	ID=cds-55061;Parent=PASSSERD02031.3;ae=true;de=true;minCov=93;pc=1
1A	GeMoMa	CDS	30426033	30426138	.	+	2	ID=cds-55062;Parent=PASSSERD02031.3;ae=true;de=true;minCov=138;pc=1
1A	GeMoMa	CDS	30429363	30429587	.	+	1	ID=cds-55063;Parent=PASSSERD02031.3;ae=true;de=true;minCov=145;pc=1
1A	GeMoMa	CDS	30430652	30430731	.	+	1	ID=cds-55064;Parent=PASSSERD02031.3;ae=true;de=true;minCov=144;pc=1
1A	GeMoMa	CDS	30438508	30438692	.	+	2	ID=cds-55065;Parent=PASSSERD02031.3;ae=true;minCov=10;pc=1
1A	AnnotationFinalizer_	five_prime_UTR	30306498	30307110	.	+	.	ID=five_prime_utr-6908;Parent=PASSSERD02031.3
1A	AnnotationFinalizer_	three_prime_UTR	30438693	30439382	.	+	.	ID=three_prime_utr-5775;Parent=PASSSERD02031.3
1A	AnnotationFinalizer_	three_prime_UTR	30439509	30439854	.	+	.	ID=three_prime_utr-5776;Parent=PASSSERD02031.3
1A	AnnotationFinalizer_	three_prime_UTR	30441579	30444745	.	+	.	ID=three_prime_utr-5777;Parent=PASSSERD02031.3
1A	GeMoMa	mRNA	30306498	30444745	5659	+	.	ID=PASSSERD02031.4;Parent=PASSSERD02031;aa=1088;alternative="montanus_gene-SRGAP3,onychos_gene-SRGAP1,onychos_gene-SRGAP3";avgCov=102.1817;bestScore=5659;ce=22;evidence=2;iAA=1;lpm=1088;maxGap=0;maxScore=5659;minCov=23;minSplitReads=0;nps=0;oldID=montanus_rna-XM_039704138.1_R0;pAA=1;prediction=0;raa=1088;rce=22;ref-gene=montanus_gene-SRGAP1;start=M;stop=*;sumWeight=1.8;tae=0.9524;tde=0.9524;tie=0.9524;tpc=1
1A	GeMoMa	exon	30306498	30307177	.	+	.	ID=nbis-exon-60106;Parent=PASSSERD02031.4;de=false;minCov=54;pc=1
1A	GeMoMa	exon	30372957	30373152	.	+	.	ID=nbis-exon-60107;Parent=PASSSERD02031.4;de=false;minCov=54;pc=1
1A	GeMoMa	exon	30375554	30375716	.	+	.	ID=nbis-exon-60108;Parent=PASSSERD02031.4;de=false;minCov=54;pc=1
1A	GeMoMa	exon	30383723	30383785	.	+	.	ID=nbis-exon-60109;Parent=PASSSERD02031.4;de=false;minCov=54;pc=1
1A	GeMoMa	exon	30393487	30393669	.	+	.	ID=nbis-exon-60110;Parent=PASSSERD02031.4;de=false;minCov=54;pc=1
1A	GeMoMa	exon	30394081	30394209	.	+	.	ID=nbis-exon-60111;Parent=PASSSERD02031.4;de=false;minCov=54;pc=1
1A	GeMoMa	exon	30401127	30401348	.	+	.	ID=nbis-exon-60112;Parent=PASSSERD02031.4;de=false;minCov=54;pc=1
1A	GeMoMa	exon	30402133	30402234	.	+	.	ID=nbis-exon-60113;Parent=PASSSERD02031.4;de=false;minCov=54;pc=1
1A	GeMoMa	exon	30403907	30404104	.	+	.	ID=nbis-exon-60114;Parent=PASSSERD02031.4;de=false;minCov=54;pc=1
1A	GeMoMa	exon	30404224	30404308	.	+	.	ID=nbis-exon-60115;Parent=PASSSERD02031.4;de=false;minCov=54;pc=1
1A	GeMoMa	exon	30408072	30408099	.	+	.	ID=nbis-exon-60116;Parent=PASSSERD02031.4;de=false;minCov=54;pc=1
1A	GeMoMa	exon	30410430	30410532	.	+	.	ID=nbis-exon-60117;Parent=PASSSERD02031.4;de=false;minCov=54;pc=1
1A	GeMoMa	exon	30414148	30414208	.	+	.	ID=nbis-exon-60118;Parent=PASSSERD02031.4;de=false;minCov=54;pc=1
1A	GeMoMa	exon	30414370	30414447	.	+	.	ID=nbis-exon-60119;Parent=PASSSERD02031.4;de=false;minCov=54;pc=1
1A	GeMoMa	exon	30415944	30416078	.	+	.	ID=nbis-exon-60120;Parent=PASSSERD02031.4;de=false;minCov=54;pc=1
1A	GeMoMa	exon	30426033	30426138	.	+	.	ID=nbis-exon-60121;Parent=PASSSERD02031.4;de=false;minCov=54;pc=1
1A	GeMoMa	exon	30429363	30429587	.	+	.	ID=nbis-exon-60122;Parent=PASSSERD02031.4;de=false;minCov=54;pc=1
1A	GeMoMa	exon	30430652	30430731	.	+	.	ID=nbis-exon-60123;Parent=PASSSERD02031.4;de=false;minCov=54;pc=1
1A	GeMoMa	exon	30438508	30438688	.	+	.	ID=nbis-exon-60124;Parent=PASSSERD02031.4;de=false;minCov=54;pc=1
1A	GeMoMa	exon	30439248	30439382	.	+	.	ID=nbis-exon-60125;Parent=PASSSERD02031.4;de=false;minCov=54;pc=1
1A	GeMoMa	exon	30439509	30439854	.	+	.	ID=nbis-exon-60126;Parent=PASSSERD02031.4;de=false;minCov=54;pc=1
1A	GeMoMa	exon	30441579	30444745	.	+	.	ID=nbis-exon-60127;Parent=PASSSERD02031.4;de=false;minCov=54;pc=1
1A	GeMoMa	CDS	30307111	30307177	.	+	0	ID=cds-55066;Parent=PASSSERD02031.4;de=false;minCov=54;pc=1
1A	GeMoMa	CDS	30372957	30373152	.	+	2	ID=cds-55067;Parent=PASSSERD02031.4;ae=false;de=true;minCov=88;pc=1
1A	GeMoMa	CDS	30375554	30375716	.	+	1	ID=cds-55068;Parent=PASSSERD02031.4;ae=true;de=true;minCov=87;pc=1
1A	GeMoMa	CDS	30383723	30383785	.	+	0	ID=cds-55069;Parent=PASSSERD02031.4;ae=true;de=true;minCov=87;pc=1
1A	GeMoMa	CDS	30393487	30393669	.	+	0	ID=cds-55070;Parent=PASSSERD02031.4;ae=true;de=true;minCov=95;pc=1
1A	GeMoMa	CDS	30394081	30394209	.	+	0	ID=cds-55071;Parent=PASSSERD02031.4;ae=true;de=true;minCov=89;pc=1
1A	GeMoMa	CDS	30401127	30401348	.	+	0	ID=cds-55072;Parent=PASSSERD02031.4;ae=true;de=true;minCov=75;pc=1
1A	GeMoMa	CDS	30402133	30402234	.	+	0	ID=cds-55073;Parent=PASSSERD02031.4;ae=true;de=true;minCov=77;pc=1
1A	GeMoMa	CDS	30403907	30404104	.	+	0	ID=cds-55074;Parent=PASSSERD02031.4;ae=true;de=true;minCov=80;pc=1
1A	GeMoMa	CDS	30404224	30404308	.	+	0	ID=cds-55075;Parent=PASSSERD02031.4;ae=true;de=true;minCov=81;pc=1
1A	GeMoMa	CDS	30408072	30408099	.	+	2	ID=cds-55076;Parent=PASSSERD02031.4;ae=true;de=true;minCov=106;pc=1
1A	GeMoMa	CDS	30410430	30410532	.	+	1	ID=cds-55077;Parent=PASSSERD02031.4;ae=true;de=true;minCov=50;pc=1
1A	GeMoMa	CDS	30414148	30414208	.	+	0	ID=cds-55078;Parent=PASSSERD02031.4;ae=true;de=true;minCov=86;pc=1
1A	GeMoMa	CDS	30414370	30414447	.	+	2	ID=cds-55079;Parent=PASSSERD02031.4;ae=true;de=true;minCov=87;pc=1
1A	GeMoMa	CDS	30415944	30416078	.	+	2	ID=cds-55080;Parent=PASSSERD02031.4;ae=true;de=true;minCov=93;pc=1
1A	GeMoMa	CDS	30426033	30426138	.	+	2	ID=cds-55081;Parent=PASSSERD02031.4;ae=true;de=true;minCov=138;pc=1
1A	GeMoMa	CDS	30429363	30429587	.	+	1	ID=cds-55082;Parent=PASSSERD02031.4;ae=true;de=true;minCov=145;pc=1
1A	GeMoMa	CDS	30430652	30430731	.	+	1	ID=cds-55083;Parent=PASSSERD02031.4;ae=true;de=true;minCov=144;pc=1
1A	GeMoMa	CDS	30438508	30438688	.	+	2	ID=cds-55084;Parent=PASSSERD02031.4;ae=true;de=true;minCov=84;pc=1
1A	GeMoMa	CDS	30439248	30439382	.	+	1	ID=cds-55085;Parent=PASSSERD02031.4;ae=true;de=true;minCov=85;pc=1
1A	GeMoMa	CDS	30439509	30439854	.	+	1	ID=cds-55086;Parent=PASSSERD02031.4;ae=true;de=true;minCov=23;pc=1
1A	GeMoMa	CDS	30441579	30441956	.	+	0	ID=cds-55087;Parent=PASSSERD02031.4;ae=true;minCov=61;pc=1
1A	AnnotationFinalizer_	five_prime_UTR	30306498	30307110	.	+	.	ID=five_prime_utr-6909;Parent=PASSSERD02031.4
1A	AnnotationFinalizer_	three_prime_UTR	30441957	30444745	.	+	.	ID=three_prime_utr-5778;Parent=PASSSERD02031.4
1A	GeMoMa	mRNA	30372955	30444745	3217	+	.	ID=PASSSERD02031.5;Parent=PASSSERD02031;aa=924;avgCov=102.2359;bestScore=4872;ce=18;evidence=1;iAA=0.6843;lpm=36;maxGap=9;maxScore=4878;minCov=23;minSplitReads=27;nps=0;oldID=montanus_rna-XM_039734383.1_R1;pAA=0.8015;prediction=1;raa=938;rce=18;ref-gene=montanus_gene-SRGAP3;start=M;stop=*;sumWeight=0.8;tae=1;tde=1;tie=1;tpc=1
1A	GeMoMa	exon	30372955	30373152	.	+	.	ID=nbis-exon-60128;Parent=PASSSERD02031.5;de=true;minCov=95;pc=1
1A	GeMoMa	exon	30375554	30375716	.	+	.	ID=nbis-exon-60129;Parent=PASSSERD02031.5;de=true;minCov=95;pc=1
1A	GeMoMa	exon	30383723	30383785	.	+	.	ID=nbis-exon-60130;Parent=PASSSERD02031.5;de=true;minCov=95;pc=1
1A	GeMoMa	exon	30393487	30393669	.	+	.	ID=nbis-exon-60131;Parent=PASSSERD02031.5;de=true;minCov=95;pc=1
1A	GeMoMa	exon	30394081	30394209	.	+	.	ID=nbis-exon-60132;Parent=PASSSERD02031.5;de=true;minCov=95;pc=1
1A	GeMoMa	exon	30401127	30401348	.	+	.	ID=nbis-exon-60133;Parent=PASSSERD02031.5;de=true;minCov=95;pc=1
1A	GeMoMa	exon	30402133	30402234	.	+	.	ID=nbis-exon-60134;Parent=PASSSERD02031.5;de=true;minCov=95;pc=1
1A	GeMoMa	exon	30403907	30404104	.	+	.	ID=nbis-exon-60135;Parent=PASSSERD02031.5;de=true;minCov=95;pc=1
1A	GeMoMa	exon	30404224	30404308	.	+	.	ID=nbis-exon-60136;Parent=PASSSERD02031.5;de=true;minCov=95;pc=1
1A	GeMoMa	exon	30408072	30408099	.	+	.	ID=nbis-exon-60137;Parent=PASSSERD02031.5;de=true;minCov=95;pc=1
1A	GeMoMa	exon	30410430	30410532	.	+	.	ID=nbis-exon-60138;Parent=PASSSERD02031.5;de=true;minCov=95;pc=1
1A	GeMoMa	exon	30414148	30414208	.	+	.	ID=nbis-exon-60139;Parent=PASSSERD02031.5;de=true;minCov=95;pc=1
1A	GeMoMa	exon	30414370	30414447	.	+	.	ID=nbis-exon-60140;Parent=PASSSERD02031.5;de=true;minCov=95;pc=1
1A	GeMoMa	exon	30415944	30416078	.	+	.	ID=nbis-exon-60141;Parent=PASSSERD02031.5;de=true;minCov=95;pc=1
1A	GeMoMa	exon	30426033	30426138	.	+	.	ID=nbis-exon-60142;Parent=PASSSERD02031.5;de=true;minCov=95;pc=1
1A	GeMoMa	exon	30429363	30429587	.	+	.	ID=nbis-exon-60143;Parent=PASSSERD02031.5;de=true;minCov=95;pc=1
1A	GeMoMa	exon	30430652	30430731	.	+	.	ID=nbis-exon-60144;Parent=PASSSERD02031.5;de=true;minCov=95;pc=1
1A	GeMoMa	exon	30438508	30438688	.	+	.	ID=nbis-exon-60145;Parent=PASSSERD02031.5;de=true;minCov=95;pc=1
1A	GeMoMa	exon	30439248	30439382	.	+	.	ID=nbis-exon-60146;Parent=PASSSERD02031.5;de=true;minCov=95;pc=1
1A	GeMoMa	exon	30439509	30439854	.	+	.	ID=nbis-exon-60147;Parent=PASSSERD02031.5;de=true;minCov=95;pc=1
1A	GeMoMa	exon	30441579	30444745	.	+	.	ID=nbis-exon-60148;Parent=PASSSERD02031.5;de=true;minCov=95;pc=1
1A	GeMoMa	CDS	30393490	30393669	.	+	0	ID=cds-55088;Parent=PASSSERD02031.5;de=true;minCov=95;pc=1
1A	GeMoMa	CDS	30394081	30394209	.	+	0	ID=cds-55089;Parent=PASSSERD02031.5;ae=true;de=true;minCov=89;pc=1
1A	GeMoMa	CDS	30401127	30401348	.	+	0	ID=cds-55090;Parent=PASSSERD02031.5;ae=true;de=true;minCov=75;pc=1
1A	GeMoMa	CDS	30402133	30402234	.	+	0	ID=cds-55091;Parent=PASSSERD02031.5;ae=true;de=true;minCov=77;pc=1
1A	GeMoMa	CDS	30403907	30404104	.	+	0	ID=cds-55092;Parent=PASSSERD02031.5;ae=true;de=true;minCov=80;pc=1
1A	GeMoMa	CDS	30404224	30404308	.	+	0	ID=cds-55093;Parent=PASSSERD02031.5;ae=true;de=true;minCov=81;pc=1
1A	GeMoMa	CDS	30408072	30408099	.	+	2	ID=cds-55094;Parent=PASSSERD02031.5;ae=true;de=true;minCov=106;pc=1
1A	GeMoMa	CDS	30410430	30410532	.	+	1	ID=cds-55095;Parent=PASSSERD02031.5;ae=true;de=true;minCov=50;pc=1
1A	GeMoMa	CDS	30414148	30414208	.	+	0	ID=cds-55096;Parent=PASSSERD02031.5;ae=true;de=true;minCov=86;pc=1
1A	GeMoMa	CDS	30414370	30414447	.	+	2	ID=cds-55097;Parent=PASSSERD02031.5;ae=true;de=true;minCov=87;pc=1
1A	GeMoMa	CDS	30415944	30416078	.	+	2	ID=cds-55098;Parent=PASSSERD02031.5;ae=true;de=true;minCov=93;pc=1
1A	GeMoMa	CDS	30426033	30426138	.	+	2	ID=cds-55099;Parent=PASSSERD02031.5;ae=true;de=true;minCov=138;pc=1
1A	GeMoMa	CDS	30429363	30429587	.	+	1	ID=cds-55100;Parent=PASSSERD02031.5;ae=true;de=true;minCov=145;pc=1
1A	GeMoMa	CDS	30430652	30430731	.	+	1	ID=cds-55101;Parent=PASSSERD02031.5;ae=true;de=true;minCov=144;pc=1
1A	GeMoMa	CDS	30438508	30438688	.	+	2	ID=cds-55102;Parent=PASSSERD02031.5;ae=true;de=true;minCov=84;pc=1
1A	GeMoMa	CDS	30439248	30439382	.	+	1	ID=cds-55103;Parent=PASSSERD02031.5;ae=true;de=true;minCov=85;pc=1
1A	GeMoMa	CDS	30439509	30439854	.	+	1	ID=cds-55104;Parent=PASSSERD02031.5;ae=true;de=true;minCov=23;pc=1
1A	GeMoMa	CDS	30441579	30441956	.	+	0	ID=cds-55105;Parent=PASSSERD02031.5;ae=true;minCov=61;pc=1
1A	AnnotationFinalizer_	five_prime_UTR	30372955	30373152	.	+	.	ID=five_prime_utr-6910;Parent=PASSSERD02031.5
1A	AnnotationFinalizer_	five_prime_UTR	30375554	30375716	.	+	.	ID=five_prime_utr-6911;Parent=PASSSERD02031.5
1A	AnnotationFinalizer_	five_prime_UTR	30383723	30383785	.	+	.	ID=five_prime_utr-6912;Parent=PASSSERD02031.5
1A	AnnotationFinalizer_	five_prime_UTR	30393487	30393489	.	+	.	ID=five_prime_utr-6913;Parent=PASSSERD02031.5
1A	AnnotationFinalizer_	three_prime_UTR	30441957	30444745	.	+	.	ID=three_prime_utr-5779;Parent=PASSSERD02031.5
1A	GeMoMa	mRNA	30372955	30444745	3106	+	.	ID=PASSSERD02031.6;Parent=PASSSERD02031;aa=901;avgCov=103.2764;bestScore=4731;ce=18;evidence=1;iAA=0.6829;lpm=36;maxGap=9;maxScore=4737;minCov=23;minSplitReads=56;nps=0;oldID=montanus_rna-XM_039734385.1_R1;pAA=0.7976;prediction=1;raa=914;rce=18;ref-gene=montanus_gene-SRGAP3;start=M;stop=*;sumWeight=0.8;tae=1;tde=1;tie=1;tpc=1
1A	GeMoMa	exon	30372955	30373152	.	+	.	ID=nbis-exon-60149;Parent=PASSSERD02031.6;de=true;minCov=95;pc=1
1A	GeMoMa	exon	30375554	30375716	.	+	.	ID=nbis-exon-60150;Parent=PASSSERD02031.6;de=true;minCov=95;pc=1
1A	GeMoMa	exon	30383723	30383785	.	+	.	ID=nbis-exon-60151;Parent=PASSSERD02031.6;de=true;minCov=95;pc=1
1A	GeMoMa	exon	30393487	30393669	.	+	.	ID=nbis-exon-60152;Parent=PASSSERD02031.6;de=true;minCov=95;pc=1
1A	GeMoMa	exon	30394081	30394209	.	+	.	ID=nbis-exon-60153;Parent=PASSSERD02031.6;de=true;minCov=95;pc=1
1A	GeMoMa	exon	30401127	30401348	.	+	.	ID=nbis-exon-60154;Parent=PASSSERD02031.6;de=true;minCov=95;pc=1
1A	GeMoMa	exon	30402133	30402234	.	+	.	ID=nbis-exon-60155;Parent=PASSSERD02031.6;de=true;minCov=95;pc=1
1A	GeMoMa	exon	30403907	30404104	.	+	.	ID=nbis-exon-60156;Parent=PASSSERD02031.6;de=true;minCov=95;pc=1
1A	GeMoMa	exon	30404224	30404308	.	+	.	ID=nbis-exon-60157;Parent=PASSSERD02031.6;de=true;minCov=95;pc=1
1A	GeMoMa	exon	30408072	30408099	.	+	.	ID=nbis-exon-60158;Parent=PASSSERD02031.6;de=true;minCov=95;pc=1
1A	GeMoMa	exon	30411041	30411074	.	+	.	ID=nbis-exon-60159;Parent=PASSSERD02031.6;de=true;minCov=95;pc=1
1A	GeMoMa	exon	30414148	30414208	.	+	.	ID=nbis-exon-60160;Parent=PASSSERD02031.6;de=true;minCov=95;pc=1
1A	GeMoMa	exon	30414370	30414447	.	+	.	ID=nbis-exon-60161;Parent=PASSSERD02031.6;de=true;minCov=95;pc=1
1A	GeMoMa	exon	30415944	30416078	.	+	.	ID=nbis-exon-60162;Parent=PASSSERD02031.6;de=true;minCov=95;pc=1
1A	GeMoMa	exon	30426033	30426138	.	+	.	ID=nbis-exon-60163;Parent=PASSSERD02031.6;de=true;minCov=95;pc=1
```
