## Supplemental file 2 for "Rapid genome functional annotation pipeline anchored to the House sparrow (*Passer domesticus*, Linnaeus 1758) genome reannotation": PasserD.gff (part 3 of 129)

```
1A	GeMoMa	exon	30429363	30429587	.	+	.	ID=nbis-exon-60164;Parent=PASSSERD02031.6;de=true;minCov=95;pc=1
1A	GeMoMa	exon	30430652	30430731	.	+	.	ID=nbis-exon-60165;Parent=PASSSERD02031.6;de=true;minCov=95;pc=1
1A	GeMoMa	exon	30438508	30438688	.	+	.	ID=nbis-exon-60166;Parent=PASSSERD02031.6;de=true;minCov=95;pc=1
1A	GeMoMa	exon	30439248	30439382	.	+	.	ID=nbis-exon-60167;Parent=PASSSERD02031.6;de=true;minCov=95;pc=1
1A	GeMoMa	exon	30439509	30439854	.	+	.	ID=nbis-exon-60168;Parent=PASSSERD02031.6;de=true;minCov=95;pc=1
1A	GeMoMa	exon	30441579	30444745	.	+	.	ID=nbis-exon-60169;Parent=PASSSERD02031.6;de=true;minCov=95;pc=1
1A	GeMoMa	CDS	30393490	30393669	.	+	0	ID=cds-55106;Parent=PASSSERD02031.6;de=true;minCov=95;pc=1
1A	GeMoMa	CDS	30394081	30394209	.	+	0	ID=cds-55107;Parent=PASSSERD02031.6;ae=true;de=true;minCov=89;pc=1
1A	GeMoMa	CDS	30401127	30401348	.	+	0	ID=cds-55108;Parent=PASSSERD02031.6;ae=true;de=true;minCov=75;pc=1
1A	GeMoMa	CDS	30402133	30402234	.	+	0	ID=cds-55109;Parent=PASSSERD02031.6;ae=true;de=true;minCov=77;pc=1
1A	GeMoMa	CDS	30403907	30404104	.	+	0	ID=cds-55110;Parent=PASSSERD02031.6;ae=true;de=true;minCov=80;pc=1
1A	GeMoMa	CDS	30404224	30404308	.	+	0	ID=cds-55111;Parent=PASSSERD02031.6;ae=true;de=true;minCov=81;pc=1
1A	GeMoMa	CDS	30408072	30408099	.	+	2	ID=cds-55112;Parent=PASSSERD02031.6;ae=true;de=true;minCov=106;pc=1
1A	GeMoMa	CDS	30411041	30411074	.	+	1	ID=cds-55113;Parent=PASSSERD02031.6;ae=true;de=true;minCov=68;pc=1
1A	GeMoMa	CDS	30414148	30414208	.	+	0	ID=cds-55114;Parent=PASSSERD02031.6;ae=true;de=true;minCov=86;pc=1
1A	GeMoMa	CDS	30414370	30414447	.	+	2	ID=cds-55115;Parent=PASSSERD02031.6;ae=true;de=true;minCov=87;pc=1
1A	GeMoMa	CDS	30415944	30416078	.	+	2	ID=cds-55116;Parent=PASSSERD02031.6;ae=true;de=true;minCov=93;pc=1
1A	GeMoMa	CDS	30426033	30426138	.	+	2	ID=cds-55117;Parent=PASSSERD02031.6;ae=true;de=true;minCov=138;pc=1
1A	GeMoMa	CDS	30429363	30429587	.	+	1	ID=cds-55118;Parent=PASSSERD02031.6;ae=true;de=true;minCov=145;pc=1
1A	GeMoMa	CDS	30430652	30430731	.	+	1	ID=cds-55119;Parent=PASSSERD02031.6;ae=true;de=true;minCov=144;pc=1
1A	GeMoMa	CDS	30438508	30438688	.	+	2	ID=cds-55120;Parent=PASSSERD02031.6;ae=true;de=true;minCov=84;pc=1
1A	GeMoMa	CDS	30439248	30439382	.	+	1	ID=cds-55121;Parent=PASSSERD02031.6;ae=true;de=true;minCov=85;pc=1
1A	GeMoMa	CDS	30439509	30439854	.	+	1	ID=cds-55122;Parent=PASSSERD02031.6;ae=true;de=true;minCov=23;pc=1
1A	GeMoMa	CDS	30441579	30441956	.	+	0	ID=cds-55123;Parent=PASSSERD02031.6;ae=true;minCov=61;pc=1
1A	AnnotationFinalizer_	five_prime_UTR	30372955	30373152	.	+	.	ID=five_prime_utr-6914;Parent=PASSSERD02031.6
1A	AnnotationFinalizer_	five_prime_UTR	30375554	30375716	.	+	.	ID=five_prime_utr-6915;Parent=PASSSERD02031.6
1A	AnnotationFinalizer_	five_prime_UTR	30383723	30383785	.	+	.	ID=five_prime_utr-6916;Parent=PASSSERD02031.6
1A	AnnotationFinalizer_	five_prime_UTR	30393487	30393489	.	+	.	ID=five_prime_utr-6917;Parent=PASSSERD02031.6
1A	AnnotationFinalizer_	three_prime_UTR	30441957	30444745	.	+	.	ID=three_prime_utr-5780;Parent=PASSSERD02031.6
1A	GAF	gene	30458097	30473940	.	-	.	ID=PASSSERD02032;combinedEvidence=4;complete=3;maxEvidence=4;maxTie=1.0;transcripts=3
1A	GeMoMa	mRNA	30458097	30473940	2314	-	.	ID=PASSSERD02032.1;Parent=PASSSERD02032;aa=447;alternative="onychos_gene-KICS2,passerold_gene:ENSPDOG00000011769,pyrgi_gene-KICS2";avgCov=629.1126;bestScore=2314;ce=3;evidence=4;iAA=1;lpm=447;maxGap=0;maxScore=2314;minCov=126;minSplitReads=274;nps=0;oldID=montanus_rna-XM_039704148.1_R0;pAA=1;prediction=0;raa=447;rce=3;ref-gene=montanus_gene-KICS2;start=M;stop=*;sumWeight=3.6;tae=1;tde=1;tie=1;tpc=1
1A	GeMoMa	exon	30458097	30467216	.	-	.	ID=nbis-exon-60170;Parent=PASSSERD02032.1;de=true;minCov=126;pc=1
1A	GeMoMa	exon	30471555	30471843	.	-	.	ID=nbis-exon-60171;Parent=PASSSERD02032.1;de=true;minCov=126;pc=1
1A	GeMoMa	exon	30473667	30473940	.	-	.	ID=nbis-exon-60172;Parent=PASSSERD02032.1;de=true;minCov=126;pc=1
1A	GeMoMa	CDS	30466400	30467216	.	-	1	ID=cds-55126;Parent=PASSSERD02032.1;ae=true;minCov=550;pc=1
1A	GeMoMa	CDS	30471555	30471843	.	-	2	ID=cds-55125;Parent=PASSSERD02032.1;ae=true;de=true;minCov=254;pc=1
1A	GeMoMa	CDS	30473667	30473901	.	-	0	ID=cds-55124;Parent=PASSSERD02032.1;de=true;minCov=126;pc=1
1A	AnnotationFinalizer_	five_prime_UTR	30473902	30473940	.	-	.	ID=five_prime_utr-6918;Parent=PASSSERD02032.1
1A	AnnotationFinalizer_	three_prime_UTR	30458097	30466399	.	-	.	ID=three_prime_utr-5781;Parent=PASSSERD02032.1
1A	GeMoMa	mRNA	30458097	30473940	2181	-	.	ID=PASSSERD02032.2;Parent=PASSSERD02032;aa=421;alternative="onychos_gene-KICS2,pyrgi_gene-KICS2";avgCov=649.9588;bestScore=2181;ce=4;evidence=3;iAA=1;lpm=421;maxGap=0;maxScore=2181;minCov=126;minSplitReads=27;nps=0;oldID=montanus_rna-XM_039704149.1_R0;pAA=1;prediction=0;raa=421;rce=4;ref-gene=montanus_gene-KICS2;start=M;stop=*;sumWeight=2.8;tae=1;tde=1;tie=1;tpc=1
1A	GeMoMa	exon	30458097	30467216	.	-	.	ID=nbis-exon-60173;Parent=PASSSERD02032.2;de=true;minCov=126;pc=1
1A	GeMoMa	exon	30471555	30471691	.	-	.	ID=nbis-exon-60174;Parent=PASSSERD02032.2;de=true;minCov=126;pc=1
1A	GeMoMa	exon	30471770	30471843	.	-	.	ID=nbis-exon-60175;Parent=PASSSERD02032.2;de=true;minCov=126;pc=1
1A	GeMoMa	exon	30473667	30473940	.	-	.	ID=nbis-exon-60176;Parent=PASSSERD02032.2;de=true;minCov=126;pc=1
1A	GeMoMa	CDS	30466400	30467216	.	-	1	ID=cds-55130;Parent=PASSSERD02032.2;ae=true;minCov=550;pc=1
1A	GeMoMa	CDS	30471555	30471691	.	-	0	ID=cds-55129;Parent=PASSSERD02032.2;ae=true;de=true;minCov=335;pc=1
1A	GeMoMa	CDS	30471770	30471843	.	-	2	ID=cds-55128;Parent=PASSSERD02032.2;ae=true;de=true;minCov=298;pc=1
1A	GeMoMa	CDS	30473667	30473901	.	-	0	ID=cds-55127;Parent=PASSSERD02032.2;de=true;minCov=126;pc=1
1A	AnnotationFinalizer_	five_prime_UTR	30473902	30473940	.	-	.	ID=five_prime_utr-6919;Parent=PASSSERD02032.2
1A	AnnotationFinalizer_	three_prime_UTR	30458097	30466399	.	-	.	ID=three_prime_utr-5782;Parent=PASSSERD02032.2
1A	GeMoMa	mRNA	30458097	30473940	2147	-	.	ID=PASSSERD02032.3;Parent=PASSSERD02032;aa=415;alternative="onychos_gene-KICS2,pyrgi_gene-KICS2";avgCov=654.3976;bestScore=2147;ce=4;evidence=3;iAA=1;lpm=415;maxGap=0;maxScore=2147;minCov=126;minSplitReads=0;nps=0;oldID=montanus_rna-XM_039704150.1_R0;pAA=1;prediction=0;raa=415;rce=4;ref-gene=montanus_gene-KICS2;start=M;stop=*;sumWeight=2.8;tae=1;tde=1;tie=0.6667;tpc=1
1A	GeMoMa	exon	30458097	30467216	.	-	.	ID=nbis-exon-60177;Parent=PASSSERD02032.3;de=true;minCov=126;pc=1
1A	GeMoMa	exon	30471555	30471673	.	-	.	ID=nbis-exon-60178;Parent=PASSSERD02032.3;de=true;minCov=126;pc=1
1A	GeMoMa	exon	30471770	30471843	.	-	.	ID=nbis-exon-60179;Parent=PASSSERD02032.3;de=true;minCov=126;pc=1
1A	GeMoMa	exon	30473667	30473940	.	-	.	ID=nbis-exon-60180;Parent=PASSSERD02032.3;de=true;minCov=126;pc=1
1A	GeMoMa	CDS	30466400	30467216	.	-	1	ID=cds-55134;Parent=PASSSERD02032.3;ae=true;minCov=550;pc=1
1A	GeMoMa	CDS	30471555	30471673	.	-	0	ID=cds-55133;Parent=PASSSERD02032.3;ae=true;de=true;minCov=534;pc=1
1A	GeMoMa	CDS	30471770	30471843	.	-	2	ID=cds-55132;Parent=PASSSERD02032.3;ae=true;de=true;minCov=298;pc=1
1A	GeMoMa	CDS	30473667	30473901	.	-	0	ID=cds-55131;Parent=PASSSERD02032.3;de=true;minCov=126;pc=1
1A	AnnotationFinalizer_	five_prime_UTR	30473902	30473940	.	-	.	ID=five_prime_utr-6920;Parent=PASSSERD02032.3
1A	AnnotationFinalizer_	three_prime_UTR	30458097	30466399	.	-	.	ID=three_prime_utr-5783;Parent=PASSSERD02032.3
1A	GAF	gene	30458097	30478856	.	-	.	ID=PASSSERD02033;combinedEvidence=4;complete=1;maxEvidence=4;maxTie=1.0;transcripts=1
1A	GeMoMa	mRNA	30458097	30478856	950	-	.	ID=PASSSERD02033.1;Parent=PASSSERD02033;aa=177;alternative="onychos_gene-RPL18A,passerold_gene:ENSPDOG00000011777,pyrgi_gene-RPL18A";avgCov=34834.7928;bestScore=950;ce=5;evidence=4;iAA=1;lpm=177;maxGap=0;maxScore=950;minCov=6194;minSplitReads=16321;nps=0;oldID=montanus_rna-XM_039704152.1_R0;pAA=1;prediction=0;raa=177;rce=5;ref-gene=montanus_gene-RPL18A;start=M;stop=*;sumWeight=3.6;tae=1;tde=1;tie=1;tpc=1
1A	GeMoMa	exon	30458097	30467216	.	-	.	ID=nbis-exon-60181;Parent=PASSSERD02033.1;de=true;minCov=10136;pc=1
1A	GeMoMa	exon	30471555	30471673	.	-	.	ID=nbis-exon-60182;Parent=PASSSERD02033.1;de=true;minCov=10136;pc=1
1A	GeMoMa	exon	30475155	30475419	.	-	.	ID=nbis-exon-60183;Parent=PASSSERD02033.1;de=true;minCov=10136;pc=1
1A	GeMoMa	exon	30475819	30475928	.	-	.	ID=nbis-exon-60184;Parent=PASSSERD02033.1;de=true;minCov=10136;pc=1
1A	GeMoMa	exon	30477446	30477575	.	-	.	ID=nbis-exon-60185;Parent=PASSSERD02033.1;de=true;minCov=10136;pc=1
1A	GeMoMa	exon	30478144	30478323	.	-	.	ID=nbis-exon-60186;Parent=PASSSERD02033.1;de=true;minCov=10136;pc=1
1A	GeMoMa	exon	30478700	30478856	.	-	.	ID=nbis-exon-60187;Parent=PASSSERD02033.1;de=true;minCov=10136;pc=1
1A	GeMoMa	CDS	30475327	30475419	.	-	0	ID=cds-55139;Parent=PASSSERD02033.1;ae=true;minCov=6194;pc=1
1A	GeMoMa	CDS	30475819	30475928	.	-	2	ID=cds-55138;Parent=PASSSERD02033.1;ae=true;de=true;minCov=35105;pc=1
1A	GeMoMa	CDS	30477446	30477575	.	-	0	ID=cds-55137;Parent=PASSSERD02033.1;ae=true;de=true;minCov=39320;pc=1
1A	GeMoMa	CDS	30478144	30478323	.	-	0	ID=cds-55136;Parent=PASSSERD02033.1;ae=true;de=true;minCov=17527;pc=1
1A	GeMoMa	CDS	30478700	30478717	.	-	0	ID=cds-55135;Parent=PASSSERD02033.1;de=true;minCov=10136;pc=1
1A	AnnotationFinalizer_	five_prime_UTR	30478718	30478856	.	-	.	ID=five_prime_utr-6921;Parent=PASSSERD02033.1
1A	AnnotationFinalizer_	three_prime_UTR	30458097	30467216	.	-	.	ID=three_prime_utr-5786;Parent=PASSSERD02033.1
1A	AnnotationFinalizer_	three_prime_UTR	30471555	30471673	.	-	.	ID=three_prime_utr-5785;Parent=PASSSERD02033.1
1A	AnnotationFinalizer_	three_prime_UTR	30475155	30475326	.	-	.	ID=three_prime_utr-5784;Parent=PASSSERD02033.1
1A	GAF	gene	30479500	30509019	.	+	.	ID=PASSSERD02034;combinedEvidence=4;complete=4;maxEvidence=4;maxTie=1.0;transcripts=4
1A	GeMoMa	mRNA	30479500	30509019	4911	+	.	ID=PASSSERD02034.1;Parent=PASSSERD02034;aa=963;alternative="onychos_gene-XPOT,passerold_gene:ENSPDOG00000011806,pyrgi_gene-XPOT";avgCov=1291.8865;bestScore=4911;ce=24;evidence=4;iAA=1;lpm=963;maxGap=0;maxScore=4911;minCov=780;minSplitReads=785;nps=0;oldID=montanus_rna-XM_039704145.1_R0;pAA=1;prediction=0;raa=963;rce=24;ref-gene=montanus_gene-XPOT;start=M;stop=*;sumWeight=3.6;tae=1;tde=1;tie=1;tpc=1
1A	GeMoMa	exon	30479500	30479586	.	+	.	ID=nbis-exon-60188;Parent=PASSSERD02034.1;de=true;minCov=924;pc=1
1A	GeMoMa	exon	30479642	30480514	.	+	.	ID=nbis-exon-60189;Parent=PASSSERD02034.1;de=true;minCov=924;pc=1
1A	GeMoMa	exon	30483893	30484026	.	+	.	ID=nbis-exon-60190;Parent=PASSSERD02034.1;de=true;minCov=924;pc=1
1A	GeMoMa	exon	30485805	30485887	.	+	.	ID=nbis-exon-60191;Parent=PASSSERD02034.1;de=true;minCov=924;pc=1
1A	GeMoMa	exon	30486961	30487017	.	+	.	ID=nbis-exon-60192;Parent=PASSSERD02034.1;de=true;minCov=924;pc=1
1A	GeMoMa	exon	30488472	30488541	.	+	.	ID=nbis-exon-60193;Parent=PASSSERD02034.1;de=true;minCov=924;pc=1
1A	GeMoMa	exon	30489680	30489898	.	+	.	ID=nbis-exon-60194;Parent=PASSSERD02034.1;de=true;minCov=924;pc=1
1A	GeMoMa	exon	30490486	30490670	.	+	.	ID=nbis-exon-60195;Parent=PASSSERD02034.1;de=true;minCov=924;pc=1
1A	GeMoMa	exon	30491139	30491307	.	+	.	ID=nbis-exon-60196;Parent=PASSSERD02034.1;de=true;minCov=924;pc=1
1A	GeMoMa	exon	30492590	30492826	.	+	.	ID=nbis-exon-60197;Parent=PASSSERD02034.1;de=true;minCov=924;pc=1
1A	GeMoMa	exon	30493132	30493170	.	+	.	ID=nbis-exon-60198;Parent=PASSSERD02034.1;de=true;minCov=924;pc=1
1A	GeMoMa	exon	30495734	30495796	.	+	.	ID=nbis-exon-60199;Parent=PASSSERD02034.1;de=true;minCov=924;pc=1
1A	GeMoMa	exon	30496726	30496850	.	+	.	ID=nbis-exon-60200;Parent=PASSSERD02034.1;de=true;minCov=924;pc=1
1A	GeMoMa	exon	30497739	30497883	.	+	.	ID=nbis-exon-60201;Parent=PASSSERD02034.1;de=true;minCov=924;pc=1
1A	GeMoMa	exon	30498036	30498155	.	+	.	ID=nbis-exon-60202;Parent=PASSSERD02034.1;de=true;minCov=924;pc=1
1A	GeMoMa	exon	30498336	30498430	.	+	.	ID=nbis-exon-60203;Parent=PASSSERD02034.1;de=true;minCov=924;pc=1
1A	GeMoMa	exon	30499208	30499277	.	+	.	ID=nbis-exon-60204;Parent=PASSSERD02034.1;de=true;minCov=924;pc=1
1A	GeMoMa	exon	30499576	30499814	.	+	.	ID=nbis-exon-60205;Parent=PASSSERD02034.1;de=true;minCov=924;pc=1
1A	GeMoMa	exon	30500301	30500586	.	+	.	ID=nbis-exon-60206;Parent=PASSSERD02034.1;de=true;minCov=924;pc=1
1A	GeMoMa	exon	30501786	30501975	.	+	.	ID=nbis-exon-60207;Parent=PASSSERD02034.1;de=true;minCov=924;pc=1
1A	GeMoMa	exon	30503198	30503314	.	+	.	ID=nbis-exon-60208;Parent=PASSSERD02034.1;de=true;minCov=924;pc=1
1A	GeMoMa	exon	30503399	30503514	.	+	.	ID=nbis-exon-60209;Parent=PASSSERD02034.1;de=true;minCov=924;pc=1
1A	GeMoMa	exon	30504008	30504055	.	+	.	ID=nbis-exon-60210;Parent=PASSSERD02034.1;de=true;minCov=924;pc=1
1A	GeMoMa	exon	30504968	30505039	.	+	.	ID=nbis-exon-60211;Parent=PASSSERD02034.1;de=true;minCov=924;pc=1
1A	GeMoMa	exon	30505576	30505632	.	+	.	ID=nbis-exon-60212;Parent=PASSSERD02034.1;de=true;minCov=924;pc=1
1A	GeMoMa	exon	30506117	30509019	.	+	.	ID=nbis-exon-60213;Parent=PASSSERD02034.1;de=true;minCov=924;pc=1
1A	GeMoMa	CDS	30483967	30484026	.	+	0	ID=cds-55140;Parent=PASSSERD02034.1;de=true;minCov=924;pc=1
1A	GeMoMa	CDS	30485805	30485887	.	+	0	ID=cds-55141;Parent=PASSSERD02034.1;ae=true;de=true;minCov=800;pc=1
1A	GeMoMa	CDS	30486961	30487017	.	+	1	ID=cds-55142;Parent=PASSSERD02034.1;ae=true;de=true;minCov=780;pc=1
1A	GeMoMa	CDS	30488472	30488541	.	+	1	ID=cds-55143;Parent=PASSSERD02034.1;ae=true;de=true;minCov=890;pc=1
1A	GeMoMa	CDS	30489680	30489898	.	+	0	ID=cds-55144;Parent=PASSSERD02034.1;ae=true;de=true;minCov=993;pc=1
1A	GeMoMa	CDS	30490486	30490670	.	+	0	ID=cds-55145;Parent=PASSSERD02034.1;ae=true;de=true;minCov=932;pc=1
1A	GeMoMa	CDS	30491139	30491307	.	+	1	ID=cds-55146;Parent=PASSSERD02034.1;ae=true;de=true;minCov=1110;pc=1
1A	GeMoMa	CDS	30492590	30492826	.	+	0	ID=cds-55147;Parent=PASSSERD02034.1;ae=true;de=true;minCov=1121;pc=1
1A	GeMoMa	CDS	30493132	30493170	.	+	0	ID=cds-55148;Parent=PASSSERD02034.1;ae=true;de=true;minCov=983;pc=1
1A	GeMoMa	CDS	30495734	30495796	.	+	0	ID=cds-55149;Parent=PASSSERD02034.1;ae=true;de=true;minCov=914;pc=1
1A	GeMoMa	CDS	30496726	30496850	.	+	0	ID=cds-55150;Parent=PASSSERD02034.1;ae=true;de=true;minCov=832;pc=1
1A	GeMoMa	CDS	30497739	30497883	.	+	1	ID=cds-55151;Parent=PASSSERD02034.1;ae=true;de=true;minCov=1192;pc=1
1A	GeMoMa	CDS	30498036	30498155	.	+	0	ID=cds-55152;Parent=PASSSERD02034.1;ae=true;de=true;minCov=1212;pc=1
1A	GeMoMa	CDS	30498336	30498430	.	+	0	ID=cds-55153;Parent=PASSSERD02034.1;ae=true;de=true;minCov=1256;pc=1
1A	GeMoMa	CDS	30499208	30499277	.	+	1	ID=cds-55154;Parent=PASSSERD02034.1;ae=true;de=true;minCov=1367;pc=1
1A	GeMoMa	CDS	30499576	30499814	.	+	0	ID=cds-55155;Parent=PASSSERD02034.1;ae=true;de=true;minCov=1125;pc=1
1A	GeMoMa	CDS	30500301	30500586	.	+	1	ID=cds-55156;Parent=PASSSERD02034.1;ae=true;de=true;minCov=1276;pc=1
1A	GeMoMa	CDS	30501786	30501975	.	+	0	ID=cds-55157;Parent=PASSSERD02034.1;ae=true;de=true;minCov=1416;pc=1
1A	GeMoMa	CDS	30503198	30503314	.	+	2	ID=cds-55158;Parent=PASSSERD02034.1;ae=true;de=true;minCov=1367;pc=1
1A	GeMoMa	CDS	30503399	30503514	.	+	2	ID=cds-55159;Parent=PASSSERD02034.1;ae=true;de=true;minCov=1576;pc=1
1A	GeMoMa	CDS	30504008	30504055	.	+	0	ID=cds-55160;Parent=PASSSERD02034.1;ae=true;de=true;minCov=1476;pc=1
1A	GeMoMa	CDS	30504968	30505039	.	+	0	ID=cds-55161;Parent=PASSSERD02034.1;ae=true;de=true;minCov=1379;pc=1
1A	GeMoMa	CDS	30505576	30505632	.	+	0	ID=cds-55162;Parent=PASSSERD02034.1;ae=true;de=true;minCov=1389;pc=1
1A	GeMoMa	CDS	30506117	30506143	.	+	0	ID=cds-55163;Parent=PASSSERD02034.1;ae=true;minCov=1337;pc=1
1A	AnnotationFinalizer_	five_prime_UTR	30479500	30479586	.	+	.	ID=five_prime_utr-6922;Parent=PASSSERD02034.1
1A	AnnotationFinalizer_	five_prime_UTR	30479642	30480514	.	+	.	ID=five_prime_utr-6923;Parent=PASSSERD02034.1
1A	AnnotationFinalizer_	five_prime_UTR	30483893	30483966	.	+	.	ID=five_prime_utr-6924;Parent=PASSSERD02034.1
1A	AnnotationFinalizer_	three_prime_UTR	30506144	30509019	.	+	.	ID=three_prime_utr-5787;Parent=PASSSERD02034.1
1A	GeMoMa	mRNA	30479500	30509019	5005	+	.	ID=PASSSERD02034.2;Parent=PASSSERD02034;aa=982;alternative="onychos_gene-XPOT";avgCov=1294.4229;bestScore=5005;ce=24;evidence=2;iAA=0.999;lpm=645;maxGap=0;maxScore=5006;minCov=128;minSplitReads=95;nps=0;oldID=pyrgi_rna-XM_041465615.1_R0;pAA=0.999;prediction=0;raa=982;rce=24;ref-gene=pyrgi_gene-XPOT;start=M;stop=*;sumWeight=2.0;tae=1;tde=1;tie=1;tpc=1
1A	GeMoMa	exon	30479500	30479586	.	+	.	ID=nbis-exon-60214;Parent=PASSSERD02034.2;de=true;minCov=924;pc=1
1A	GeMoMa	exon	30479642	30480514	.	+	.	ID=nbis-exon-60215;Parent=PASSSERD02034.2;de=true;minCov=924;pc=1
1A	GeMoMa	exon	30483893	30484026	.	+	.	ID=nbis-exon-60216;Parent=PASSSERD02034.2;de=true;minCov=924;pc=1
1A	GeMoMa	exon	30485805	30485887	.	+	.	ID=nbis-exon-60217;Parent=PASSSERD02034.2;de=true;minCov=924;pc=1
1A	GeMoMa	exon	30486961	30487017	.	+	.	ID=nbis-exon-60218;Parent=PASSSERD02034.2;de=true;minCov=924;pc=1
1A	GeMoMa	exon	30488472	30488541	.	+	.	ID=nbis-exon-60219;Parent=PASSSERD02034.2;de=true;minCov=924;pc=1
1A	GeMoMa	exon	30489680	30489898	.	+	.	ID=nbis-exon-60220;Parent=PASSSERD02034.2;de=true;minCov=924;pc=1
1A	GeMoMa	exon	30490486	30490670	.	+	.	ID=nbis-exon-60221;Parent=PASSSERD02034.2;de=true;minCov=924;pc=1
1A	GeMoMa	exon	30491139	30491307	.	+	.	ID=nbis-exon-60222;Parent=PASSSERD02034.2;de=true;minCov=924;pc=1
1A	GeMoMa	exon	30492590	30492826	.	+	.	ID=nbis-exon-60223;Parent=PASSSERD02034.2;de=true;minCov=924;pc=1
1A	GeMoMa	exon	30493132	30493170	.	+	.	ID=nbis-exon-60224;Parent=PASSSERD02034.2;de=true;minCov=924;pc=1
1A	GeMoMa	exon	30495734	30495796	.	+	.	ID=nbis-exon-60225;Parent=PASSSERD02034.2;de=true;minCov=924;pc=1
1A	GeMoMa	exon	30496726	30496850	.	+	.	ID=nbis-exon-60226;Parent=PASSSERD02034.2;de=true;minCov=924;pc=1
1A	GeMoMa	exon	30497739	30497883	.	+	.	ID=nbis-exon-60227;Parent=PASSSERD02034.2;de=true;minCov=924;pc=1
1A	GeMoMa	exon	30498036	30498155	.	+	.	ID=nbis-exon-60228;Parent=PASSSERD02034.2;de=true;minCov=924;pc=1
1A	GeMoMa	exon	30498336	30498430	.	+	.	ID=nbis-exon-60229;Parent=PASSSERD02034.2;de=true;minCov=924;pc=1
1A	GeMoMa	exon	30499208	30499277	.	+	.	ID=nbis-exon-60230;Parent=PASSSERD02034.2;de=true;minCov=924;pc=1
1A	GeMoMa	exon	30499576	30499814	.	+	.	ID=nbis-exon-60231;Parent=PASSSERD02034.2;de=true;minCov=924;pc=1
1A	GeMoMa	exon	30500301	30500586	.	+	.	ID=nbis-exon-60232;Parent=PASSSERD02034.2;de=true;minCov=924;pc=1
1A	GeMoMa	exon	30501786	30501975	.	+	.	ID=nbis-exon-60233;Parent=PASSSERD02034.2;de=true;minCov=924;pc=1
1A	GeMoMa	exon	30503198	30503314	.	+	.	ID=nbis-exon-60234;Parent=PASSSERD02034.2;de=true;minCov=924;pc=1
1A	GeMoMa	exon	30503399	30503514	.	+	.	ID=nbis-exon-60235;Parent=PASSSERD02034.2;de=true;minCov=924;pc=1
1A	GeMoMa	exon	30504008	30504055	.	+	.	ID=nbis-exon-60236;Parent=PASSSERD02034.2;de=true;minCov=924;pc=1
1A	GeMoMa	exon	30504968	30505039	.	+	.	ID=nbis-exon-60237;Parent=PASSSERD02034.2;de=true;minCov=924;pc=1
1A	GeMoMa	exon	30505576	30505634	.	+	.	ID=nbis-exon-60238;Parent=PASSSERD02034.2;de=true;minCov=924;pc=1
1A	GeMoMa	exon	30506118	30509019	.	+	.	ID=nbis-exon-60239;Parent=PASSSERD02034.2;de=true;minCov=924;pc=1
1A	GeMoMa	CDS	30483967	30484026	.	+	0	ID=cds-55164;Parent=PASSSERD02034.2;de=true;minCov=924;pc=1
1A	GeMoMa	CDS	30485805	30485887	.	+	0	ID=cds-55165;Parent=PASSSERD02034.2;ae=true;de=true;minCov=800;pc=1
1A	GeMoMa	CDS	30486961	30487017	.	+	1	ID=cds-55166;Parent=PASSSERD02034.2;ae=true;de=true;minCov=780;pc=1
1A	GeMoMa	CDS	30488472	30488541	.	+	1	ID=cds-55167;Parent=PASSSERD02034.2;ae=true;de=true;minCov=890;pc=1
1A	GeMoMa	CDS	30489680	30489898	.	+	0	ID=cds-55168;Parent=PASSSERD02034.2;ae=true;de=true;minCov=993;pc=1
1A	GeMoMa	CDS	30490486	30490670	.	+	0	ID=cds-55169;Parent=PASSSERD02034.2;ae=true;de=true;minCov=932;pc=1
1A	GeMoMa	CDS	30491139	30491307	.	+	1	ID=cds-55170;Parent=PASSSERD02034.2;ae=true;de=true;minCov=1110;pc=1
1A	GeMoMa	CDS	30492590	30492826	.	+	0	ID=cds-55171;Parent=PASSSERD02034.2;ae=true;de=true;minCov=1121;pc=1
1A	GeMoMa	CDS	30493132	30493170	.	+	0	ID=cds-55172;Parent=PASSSERD02034.2;ae=true;de=true;minCov=983;pc=1
1A	GeMoMa	CDS	30495734	30495796	.	+	0	ID=cds-55173;Parent=PASSSERD02034.2;ae=true;de=true;minCov=914;pc=1
1A	GeMoMa	CDS	30496726	30496850	.	+	0	ID=cds-55174;Parent=PASSSERD02034.2;ae=true;de=true;minCov=832;pc=1
1A	GeMoMa	CDS	30497739	30497883	.	+	1	ID=cds-55175;Parent=PASSSERD02034.2;ae=true;de=true;minCov=1192;pc=1
1A	GeMoMa	CDS	30498036	30498155	.	+	0	ID=cds-55176;Parent=PASSSERD02034.2;ae=true;de=true;minCov=1212;pc=1
1A	GeMoMa	CDS	30498336	30498430	.	+	0	ID=cds-55177;Parent=PASSSERD02034.2;ae=true;de=true;minCov=1256;pc=1
1A	GeMoMa	CDS	30499208	30499277	.	+	1	ID=cds-55178;Parent=PASSSERD02034.2;ae=true;de=true;minCov=1367;pc=1
1A	GeMoMa	CDS	30499576	30499814	.	+	0	ID=cds-55179;Parent=PASSSERD02034.2;ae=true;de=true;minCov=1125;pc=1
1A	GeMoMa	CDS	30500301	30500586	.	+	1	ID=cds-55180;Parent=PASSSERD02034.2;ae=true;de=true;minCov=1276;pc=1
1A	GeMoMa	CDS	30501786	30501975	.	+	0	ID=cds-55181;Parent=PASSSERD02034.2;ae=true;de=true;minCov=1416;pc=1
1A	GeMoMa	CDS	30503198	30503314	.	+	2	ID=cds-55182;Parent=PASSSERD02034.2;ae=true;de=true;minCov=1367;pc=1
1A	GeMoMa	CDS	30503399	30503514	.	+	2	ID=cds-55183;Parent=PASSSERD02034.2;ae=true;de=true;minCov=1576;pc=1
1A	GeMoMa	CDS	30504008	30504055	.	+	0	ID=cds-55184;Parent=PASSSERD02034.2;ae=true;de=true;minCov=1476;pc=1
1A	GeMoMa	CDS	30504968	30505039	.	+	0	ID=cds-55185;Parent=PASSSERD02034.2;ae=true;de=true;minCov=1379;pc=1
1A	GeMoMa	CDS	30505576	30505634	.	+	0	ID=cds-55186;Parent=PASSSERD02034.2;ae=true;de=true;minCov=128;pc=1
1A	GeMoMa	CDS	30506118	30506199	.	+	1	ID=cds-55187;Parent=PASSSERD02034.2;ae=true;minCov=1319;pc=1
1A	AnnotationFinalizer_	five_prime_UTR	30479500	30479586	.	+	.	ID=five_prime_utr-6925;Parent=PASSSERD02034.2
1A	AnnotationFinalizer_	five_prime_UTR	30479642	30480514	.	+	.	ID=five_prime_utr-6926;Parent=PASSSERD02034.2
1A	AnnotationFinalizer_	five_prime_UTR	30483893	30483966	.	+	.	ID=five_prime_utr-6927;Parent=PASSSERD02034.2
1A	AnnotationFinalizer_	three_prime_UTR	30506200	30509019	.	+	.	ID=three_prime_utr-5788;Parent=PASSSERD02034.2
1A	GeMoMa	mRNA	30479500	30509019	4300	+	.	ID=PASSSERD02034.3;Parent=PASSSERD02034;aa=848;avgCov=1202.2414;bestScore=4300;ce=19;evidence=1;iAA=0.9988;lpm=511;maxGap=0;maxScore=4301;minCov=35;minSplitReads=54;nps=0;oldID=pyrgi_rna-XM_041465617.1_R0;pAA=0.9988;prediction=0;raa=848;rce=19;ref-gene=pyrgi_gene-XPOT;start=M;stop=*;sumWeight=1.0;tae=1;tde=1;tie=1;tpc=1
1A	GeMoMa	exon	30479500	30479586	.	+	.	ID=nbis-exon-60240;Parent=PASSSERD02034.3;de=true;minCov=924;pc=1
1A	GeMoMa	exon	30479642	30480514	.	+	.	ID=nbis-exon-60241;Parent=PASSSERD02034.3;de=true;minCov=924;pc=1
1A	GeMoMa	exon	30483893	30484026	.	+	.	ID=nbis-exon-60242;Parent=PASSSERD02034.3;de=true;minCov=924;pc=1
1A	GeMoMa	exon	30485805	30485887	.	+	.	ID=nbis-exon-60243;Parent=PASSSERD02034.3;de=true;minCov=924;pc=1
1A	GeMoMa	exon	30486961	30487017	.	+	.	ID=nbis-exon-60244;Parent=PASSSERD02034.3;de=true;minCov=924;pc=1
1A	GeMoMa	exon	30488472	30488541	.	+	.	ID=nbis-exon-60245;Parent=PASSSERD02034.3;de=true;minCov=924;pc=1
1A	GeMoMa	exon	30489680	30489898	.	+	.	ID=nbis-exon-60246;Parent=PASSSERD02034.3;de=true;minCov=924;pc=1
1A	GeMoMa	exon	30490486	30490670	.	+	.	ID=nbis-exon-60247;Parent=PASSSERD02034.3;de=true;minCov=924;pc=1
1A	GeMoMa	exon	30491139	30491307	.	+	.	ID=nbis-exon-60248;Parent=PASSSERD02034.3;de=true;minCov=924;pc=1
1A	GeMoMa	exon	30492590	30492826	.	+	.	ID=nbis-exon-60249;Parent=PASSSERD02034.3;de=true;minCov=924;pc=1
1A	GeMoMa	exon	30493132	30493170	.	+	.	ID=nbis-exon-60250;Parent=PASSSERD02034.3;de=true;minCov=924;pc=1
1A	GeMoMa	exon	30495734	30495796	.	+	.	ID=nbis-exon-60251;Parent=PASSSERD02034.3;de=true;minCov=924;pc=1
1A	GeMoMa	exon	30496726	30496850	.	+	.	ID=nbis-exon-60252;Parent=PASSSERD02034.3;de=true;minCov=924;pc=1
1A	GeMoMa	exon	30497739	30497883	.	+	.	ID=nbis-exon-60253;Parent=PASSSERD02034.3;de=true;minCov=924;pc=1
1A	GeMoMa	exon	30498036	30498155	.	+	.	ID=nbis-exon-60254;Parent=PASSSERD02034.3;de=true;minCov=924;pc=1
1A	GeMoMa	exon	30498336	30498430	.	+	.	ID=nbis-exon-60255;Parent=PASSSERD02034.3;de=true;minCov=924;pc=1
1A	GeMoMa	exon	30499208	30499277	.	+	.	ID=nbis-exon-60256;Parent=PASSSERD02034.3;de=true;minCov=924;pc=1
1A	GeMoMa	exon	30499576	30499814	.	+	.	ID=nbis-exon-60257;Parent=PASSSERD02034.3;de=true;minCov=924;pc=1
1A	GeMoMa	exon	30500301	30500586	.	+	.	ID=nbis-exon-60258;Parent=PASSSERD02034.3;de=true;minCov=924;pc=1
1A	GeMoMa	exon	30501786	30501975	.	+	.	ID=nbis-exon-60259;Parent=PASSSERD02034.3;de=true;minCov=924;pc=1
1A	GeMoMa	exon	30503041	30503514	.	+	.	ID=nbis-exon-60260;Parent=PASSSERD02034.3;de=true;minCov=924;pc=1
1A	GeMoMa	exon	30504008	30504055	.	+	.	ID=nbis-exon-60261;Parent=PASSSERD02034.3;de=true;minCov=924;pc=1
1A	GeMoMa	exon	30504968	30505039	.	+	.	ID=nbis-exon-60262;Parent=PASSSERD02034.3;de=true;minCov=924;pc=1
1A	GeMoMa	exon	30505576	30505632	.	+	.	ID=nbis-exon-60263;Parent=PASSSERD02034.3;de=true;minCov=924;pc=1
1A	GeMoMa	exon	30506117	30509019	.	+	.	ID=nbis-exon-60264;Parent=PASSSERD02034.3;de=true;minCov=924;pc=1
1A	GeMoMa	CDS	30483967	30484026	.	+	0	ID=cds-55188;Parent=PASSSERD02034.3;de=true;minCov=924;pc=1
1A	GeMoMa	CDS	30485805	30485887	.	+	0	ID=cds-55189;Parent=PASSSERD02034.3;ae=true;de=true;minCov=800;pc=1
1A	GeMoMa	CDS	30486961	30487017	.	+	1	ID=cds-55190;Parent=PASSSERD02034.3;ae=true;de=true;minCov=780;pc=1
1A	GeMoMa	CDS	30488472	30488541	.	+	1	ID=cds-55191;Parent=PASSSERD02034.3;ae=true;de=true;minCov=890;pc=1
1A	GeMoMa	CDS	30489680	30489898	.	+	0	ID=cds-55192;Parent=PASSSERD02034.3;ae=true;de=true;minCov=993;pc=1
1A	GeMoMa	CDS	30490486	30490670	.	+	0	ID=cds-55193;Parent=PASSSERD02034.3;ae=true;de=true;minCov=932;pc=1
1A	GeMoMa	CDS	30491139	30491307	.	+	1	ID=cds-55194;Parent=PASSSERD02034.3;ae=true;de=true;minCov=1110;pc=1
1A	GeMoMa	CDS	30492590	30492826	.	+	0	ID=cds-55195;Parent=PASSSERD02034.3;ae=true;de=true;minCov=1121;pc=1
1A	GeMoMa	CDS	30493132	30493170	.	+	0	ID=cds-55196;Parent=PASSSERD02034.3;ae=true;de=true;minCov=983;pc=1
1A	GeMoMa	CDS	30495734	30495796	.	+	0	ID=cds-55197;Parent=PASSSERD02034.3;ae=true;de=true;minCov=914;pc=1
1A	GeMoMa	CDS	30496726	30496850	.	+	0	ID=cds-55198;Parent=PASSSERD02034.3;ae=true;de=true;minCov=832;pc=1
1A	GeMoMa	CDS	30497739	30497883	.	+	1	ID=cds-55199;Parent=PASSSERD02034.3;ae=true;de=true;minCov=1192;pc=1
1A	GeMoMa	CDS	30498036	30498155	.	+	0	ID=cds-55200;Parent=PASSSERD02034.3;ae=true;de=true;minCov=1212;pc=1
1A	GeMoMa	CDS	30498336	30498430	.	+	0	ID=cds-55201;Parent=PASSSERD02034.3;ae=true;de=true;minCov=1256;pc=1
1A	GeMoMa	CDS	30499208	30499277	.	+	1	ID=cds-55202;Parent=PASSSERD02034.3;ae=true;de=true;minCov=1367;pc=1
1A	GeMoMa	CDS	30499576	30499814	.	+	0	ID=cds-55203;Parent=PASSSERD02034.3;ae=true;de=true;minCov=1125;pc=1
1A	GeMoMa	CDS	30500301	30500586	.	+	1	ID=cds-55204;Parent=PASSSERD02034.3;ae=true;de=true;minCov=1276;pc=1
1A	GeMoMa	CDS	30501786	30501975	.	+	0	ID=cds-55205;Parent=PASSSERD02034.3;ae=true;de=true;minCov=1416;pc=1
1A	GeMoMa	CDS	30503041	30503132	.	+	2	ID=cds-55206;Parent=PASSSERD02034.3;ae=true;minCov=35;pc=1
1A	AnnotationFinalizer_	five_prime_UTR	30479500	30479586	.	+	.	ID=five_prime_utr-6928;Parent=PASSSERD02034.3
1A	AnnotationFinalizer_	five_prime_UTR	30479642	30480514	.	+	.	ID=five_prime_utr-6929;Parent=PASSSERD02034.3
1A	AnnotationFinalizer_	five_prime_UTR	30483893	30483966	.	+	.	ID=five_prime_utr-6930;Parent=PASSSERD02034.3
1A	AnnotationFinalizer_	three_prime_UTR	30503133	30503514	.	+	.	ID=three_prime_utr-5789;Parent=PASSSERD02034.3
1A	AnnotationFinalizer_	three_prime_UTR	30504008	30504055	.	+	.	ID=three_prime_utr-5790;Parent=PASSSERD02034.3
1A	AnnotationFinalizer_	three_prime_UTR	30504968	30505039	.	+	.	ID=three_prime_utr-5791;Parent=PASSSERD02034.3
1A	AnnotationFinalizer_	three_prime_UTR	30505576	30505632	.	+	.	ID=three_prime_utr-5792;Parent=PASSSERD02034.3
1A	AnnotationFinalizer_	three_prime_UTR	30506117	30509019	.	+	.	ID=three_prime_utr-5793;Parent=PASSSERD02034.3
1A	GeMoMa	mRNA	30479500	30509019	4521	+	.	ID=PASSSERD02034.4;Parent=PASSSERD02034;aa=887;avgCov=1227.4427;bestScore=4521;ce=21;evidence=1;iAA=1;lpm=887;maxGap=0;maxScore=4521;minCov=93;minSplitReads=48;nps=0;oldID=passerold_transcript:ENSPDOT00000017815_R0;pAA=1;prediction=0;raa=887;rce=21;ref-gene=passerold_gene:ENSPDOG00000011806;start=M;stop=*;sumWeight=0.8;tae=1;tde=1;tie=1;tpc=1
1A	GeMoMa	exon	30479500	30479586	.	+	.	ID=nbis-exon-60265;Parent=PASSSERD02034.4;de=true;minCov=924;pc=1
1A	GeMoMa	exon	30479642	30480514	.	+	.	ID=nbis-exon-60266;Parent=PASSSERD02034.4;de=true;minCov=924;pc=1
1A	GeMoMa	exon	30483893	30484026	.	+	.	ID=nbis-exon-60267;Parent=PASSSERD02034.4;de=true;minCov=924;pc=1
1A	GeMoMa	exon	30485805	30485887	.	+	.	ID=nbis-exon-60268;Parent=PASSSERD02034.4;de=true;minCov=924;pc=1
1A	GeMoMa	exon	30486961	30487017	.	+	.	ID=nbis-exon-60269;Parent=PASSSERD02034.4;de=true;minCov=924;pc=1
1A	GeMoMa	exon	30488472	30488541	.	+	.	ID=nbis-exon-60270;Parent=PASSSERD02034.4;de=true;minCov=924;pc=1
1A	GeMoMa	exon	30489680	30489898	.	+	.	ID=nbis-exon-60271;Parent=PASSSERD02034.4;de=true;minCov=924;pc=1
1A	GeMoMa	exon	30490486	30490670	.	+	.	ID=nbis-exon-60272;Parent=PASSSERD02034.4;de=true;minCov=924;pc=1
1A	GeMoMa	exon	30491139	30491307	.	+	.	ID=nbis-exon-60273;Parent=PASSSERD02034.4;de=true;minCov=924;pc=1
1A	GeMoMa	exon	30492590	30492826	.	+	.	ID=nbis-exon-60274;Parent=PASSSERD02034.4;de=true;minCov=924;pc=1
1A	GeMoMa	exon	30493132	30493170	.	+	.	ID=nbis-exon-60275;Parent=PASSSERD02034.4;de=true;minCov=924;pc=1
1A	GeMoMa	exon	30495734	30495796	.	+	.	ID=nbis-exon-60276;Parent=PASSSERD02034.4;de=true;minCov=924;pc=1
1A	GeMoMa	exon	30496726	30496850	.	+	.	ID=nbis-exon-60277;Parent=PASSSERD02034.4;de=true;minCov=924;pc=1
1A	GeMoMa	exon	30497739	30497883	.	+	.	ID=nbis-exon-60278;Parent=PASSSERD02034.4;de=true;minCov=924;pc=1
1A	GeMoMa	exon	30498036	30498155	.	+	.	ID=nbis-exon-60279;Parent=PASSSERD02034.4;de=true;minCov=924;pc=1
1A	GeMoMa	exon	30498336	30498430	.	+	.	ID=nbis-exon-60280;Parent=PASSSERD02034.4;de=true;minCov=924;pc=1
1A	GeMoMa	exon	30499208	30499277	.	+	.	ID=nbis-exon-60281;Parent=PASSSERD02034.4;de=true;minCov=924;pc=1
1A	GeMoMa	exon	30499576	30499814	.	+	.	ID=nbis-exon-60282;Parent=PASSSERD02034.4;de=true;minCov=924;pc=1
1A	GeMoMa	exon	30500301	30500586	.	+	.	ID=nbis-exon-60283;Parent=PASSSERD02034.4;de=true;minCov=924;pc=1
1A	GeMoMa	exon	30501786	30501975	.	+	.	ID=nbis-exon-60284;Parent=PASSSERD02034.4;de=true;minCov=924;pc=1
1A	GeMoMa	exon	30503041	30503111	.	+	.	ID=nbis-exon-60285;Parent=PASSSERD02034.4;de=true;minCov=924;pc=1
1A	GeMoMa	exon	30503198	30503314	.	+	.	ID=nbis-exon-60286;Parent=PASSSERD02034.4;de=true;minCov=924;pc=1
1A	GeMoMa	exon	30503399	30503514	.	+	.	ID=nbis-exon-60287;Parent=PASSSERD02034.4;de=true;minCov=924;pc=1
1A	GeMoMa	exon	30504008	30504055	.	+	.	ID=nbis-exon-60288;Parent=PASSSERD02034.4;de=true;minCov=924;pc=1
1A	GeMoMa	exon	30504968	30505039	.	+	.	ID=nbis-exon-60289;Parent=PASSSERD02034.4;de=true;minCov=924;pc=1
1A	GeMoMa	exon	30505576	30505632	.	+	.	ID=nbis-exon-60290;Parent=PASSSERD02034.4;de=true;minCov=924;pc=1
1A	GeMoMa	exon	30506117	30509019	.	+	.	ID=nbis-exon-60291;Parent=PASSSERD02034.4;de=true;minCov=924;pc=1
1A	GeMoMa	CDS	30483967	30484026	.	+	0	ID=cds-55207;Parent=PASSSERD02034.4;de=true;minCov=924;pc=1
1A	GeMoMa	CDS	30485805	30485887	.	+	0	ID=cds-55208;Parent=PASSSERD02034.4;ae=true;de=true;minCov=800;pc=1
1A	GeMoMa	CDS	30486961	30487017	.	+	1	ID=cds-55209;Parent=PASSSERD02034.4;ae=true;de=true;minCov=780;pc=1
1A	GeMoMa	CDS	30488472	30488541	.	+	1	ID=cds-55210;Parent=PASSSERD02034.4;ae=true;de=true;minCov=890;pc=1
1A	GeMoMa	CDS	30489680	30489898	.	+	0	ID=cds-55211;Parent=PASSSERD02034.4;ae=true;de=true;minCov=993;pc=1
1A	GeMoMa	CDS	30490486	30490670	.	+	0	ID=cds-55212;Parent=PASSSERD02034.4;ae=true;de=true;minCov=932;pc=1
1A	GeMoMa	CDS	30491139	30491307	.	+	1	ID=cds-55213;Parent=PASSSERD02034.4;ae=true;de=true;minCov=1110;pc=1
1A	GeMoMa	CDS	30492590	30492826	.	+	0	ID=cds-55214;Parent=PASSSERD02034.4;ae=true;de=true;minCov=1121;pc=1
1A	GeMoMa	CDS	30493132	30493170	.	+	0	ID=cds-55215;Parent=PASSSERD02034.4;ae=true;de=true;minCov=983;pc=1
1A	GeMoMa	CDS	30495734	30495796	.	+	0	ID=cds-55216;Parent=PASSSERD02034.4;ae=true;de=true;minCov=914;pc=1
1A	GeMoMa	CDS	30496726	30496850	.	+	0	ID=cds-55217;Parent=PASSSERD02034.4;ae=true;de=true;minCov=832;pc=1
1A	GeMoMa	CDS	30497739	30497883	.	+	1	ID=cds-55218;Parent=PASSSERD02034.4;ae=true;de=true;minCov=1192;pc=1
1A	GeMoMa	CDS	30498036	30498155	.	+	0	ID=cds-55219;Parent=PASSSERD02034.4;ae=true;de=true;minCov=1212;pc=1
1A	GeMoMa	CDS	30498336	30498430	.	+	0	ID=cds-55220;Parent=PASSSERD02034.4;ae=true;de=true;minCov=1256;pc=1
1A	GeMoMa	CDS	30499208	30499277	.	+	1	ID=cds-55221;Parent=PASSSERD02034.4;ae=true;de=true;minCov=1367;pc=1
1A	GeMoMa	CDS	30499576	30499814	.	+	0	ID=cds-55222;Parent=PASSSERD02034.4;ae=true;de=true;minCov=1125;pc=1
1A	GeMoMa	CDS	30500301	30500586	.	+	1	ID=cds-55223;Parent=PASSSERD02034.4;ae=true;de=true;minCov=1276;pc=1
1A	GeMoMa	CDS	30501786	30501975	.	+	0	ID=cds-55224;Parent=PASSSERD02034.4;ae=true;de=true;minCov=1416;pc=1
1A	GeMoMa	CDS	30503041	30503111	.	+	2	ID=cds-55225;Parent=PASSSERD02034.4;ae=true;de=true;minCov=93;pc=1
1A	GeMoMa	CDS	30503198	30503314	.	+	0	ID=cds-55226;Parent=PASSSERD02034.4;ae=true;de=true;minCov=1367;pc=1
1A	GeMoMa	CDS	30503399	30503419	.	+	0	ID=cds-55227;Parent=PASSSERD02034.4;ae=true;minCov=1576;pc=1
1A	AnnotationFinalizer_	five_prime_UTR	30479500	30479586	.	+	.	ID=five_prime_utr-6931;Parent=PASSSERD02034.4
1A	AnnotationFinalizer_	five_prime_UTR	30479642	30480514	.	+	.	ID=five_prime_utr-6932;Parent=PASSSERD02034.4
1A	AnnotationFinalizer_	five_prime_UTR	30483893	30483966	.	+	.	ID=five_prime_utr-6933;Parent=PASSSERD02034.4
1A	AnnotationFinalizer_	three_prime_UTR	30503420	30503514	.	+	.	ID=three_prime_utr-5794;Parent=PASSSERD02034.4
1A	AnnotationFinalizer_	three_prime_UTR	30504008	30504055	.	+	.	ID=three_prime_utr-5795;Parent=PASSSERD02034.4
1A	AnnotationFinalizer_	three_prime_UTR	30504968	30505039	.	+	.	ID=three_prime_utr-5796;Parent=PASSSERD02034.4
1A	AnnotationFinalizer_	three_prime_UTR	30505576	30505632	.	+	.	ID=three_prime_utr-5797;Parent=PASSSERD02034.4
1A	AnnotationFinalizer_	three_prime_UTR	30506117	30509019	.	+	.	ID=three_prime_utr-5798;Parent=PASSSERD02034.4
1A	GAF	gene	30513449	30537981	.	+	.	ID=PASSSERD02035;combinedEvidence=4;complete=1;maxEvidence=4;maxTie=1.0;transcripts=1
1A	GeMoMa	mRNA	30513449	30537981	3780	+	.	ID=PASSSERD02035.1;Parent=PASSSERD02035;aa=730;alternative="montanus_gene-TBK1,onychos_gene-TBK1,pyrgi_gene-TBK1";avgCov=515.5763;bestScore=3780;ce=20;evidence=4;iAA=1;lpm=730;maxGap=0;maxScore=3780;minCov=359;minSplitReads=370;nps=0;oldID=passerold_transcript:ENSPDOT00000017902_R0;pAA=1;prediction=0;raa=730;rce=20;ref-gene=passerold_gene:ENSPDOG00000011869;start=M;stop=*;sumWeight=3.6;tae=1;tde=1;tie=1;tpc=1
1A	GeMoMa	exon	30513449	30514171	.	+	.	ID=nbis-exon-60292;Parent=PASSSERD02035.1;de=true;minCov=359;pc=1
1A	GeMoMa	exon	30515956	30516096	.	+	.	ID=nbis-exon-60293;Parent=PASSSERD02035.1;de=true;minCov=359;pc=1
1A	GeMoMa	exon	30516921	30517050	.	+	.	ID=nbis-exon-60294;Parent=PASSSERD02035.1;de=true;minCov=359;pc=1
1A	GeMoMa	exon	30517610	30517791	.	+	.	ID=nbis-exon-60295;Parent=PASSSERD02035.1;de=true;minCov=359;pc=1
1A	GeMoMa	exon	30518587	30518747	.	+	.	ID=nbis-exon-60296;Parent=PASSSERD02035.1;de=true;minCov=359;pc=1
1A	GeMoMa	exon	30520611	30520721	.	+	.	ID=nbis-exon-60297;Parent=PASSSERD02035.1;de=true;minCov=359;pc=1
1A	GeMoMa	exon	30522439	30522618	.	+	.	ID=nbis-exon-60298;Parent=PASSSERD02035.1;de=true;minCov=359;pc=1
1A	GeMoMa	exon	30523931	30524127	.	+	.	ID=nbis-exon-60299;Parent=PASSSERD02035.1;de=true;minCov=359;pc=1
1A	GeMoMa	exon	30525313	30525371	.	+	.	ID=nbis-exon-60300;Parent=PASSSERD02035.1;de=true;minCov=359;pc=1
1A	GeMoMa	exon	30526495	30526586	.	+	.	ID=nbis-exon-60301;Parent=PASSSERD02035.1;de=true;minCov=359;pc=1
1A	GeMoMa	exon	30527022	30527123	.	+	.	ID=nbis-exon-60302;Parent=PASSSERD02035.1;de=true;minCov=359;pc=1
1A	GeMoMa	exon	30529158	30529236	.	+	.	ID=nbis-exon-60303;Parent=PASSSERD02035.1;de=true;minCov=359;pc=1
1A	GeMoMa	exon	30530115	30530236	.	+	.	ID=nbis-exon-60304;Parent=PASSSERD02035.1;de=true;minCov=359;pc=1
1A	GeMoMa	exon	30530362	30530438	.	+	.	ID=nbis-exon-60305;Parent=PASSSERD02035.1;de=true;minCov=359;pc=1
1A	GeMoMa	exon	30530780	30530819	.	+	.	ID=nbis-exon-60306;Parent=PASSSERD02035.1;de=true;minCov=359;pc=1
1A	GeMoMa	exon	30533100	30533201	.	+	.	ID=nbis-exon-60307;Parent=PASSSERD02035.1;de=true;minCov=359;pc=1
1A	GeMoMa	exon	30533291	30533387	.	+	.	ID=nbis-exon-60308;Parent=PASSSERD02035.1;de=true;minCov=359;pc=1
1A	GeMoMa	exon	30533987	30534093	.	+	.	ID=nbis-exon-60309;Parent=PASSSERD02035.1;de=true;minCov=359;pc=1
1A	GeMoMa	exon	30534399	30534470	.	+	.	ID=nbis-exon-60310;Parent=PASSSERD02035.1;de=true;minCov=359;pc=1
1A	GeMoMa	exon	30535293	30537981	.	+	.	ID=nbis-exon-60311;Parent=PASSSERD02035.1;de=true;minCov=359;pc=1
1A	GeMoMa	CDS	30514085	30514171	.	+	0	ID=cds-55228;Parent=PASSSERD02035.1;de=true;minCov=359;pc=1
1A	GeMoMa	CDS	30515956	30516096	.	+	0	ID=cds-55229;Parent=PASSSERD02035.1;ae=true;de=true;minCov=495;pc=1
1A	GeMoMa	CDS	30516921	30517050	.	+	0	ID=cds-55230;Parent=PASSSERD02035.1;ae=true;de=true;minCov=461;pc=1
1A	GeMoMa	CDS	30517610	30517791	.	+	2	ID=cds-55231;Parent=PASSSERD02035.1;ae=true;de=true;minCov=417;pc=1
1A	GeMoMa	CDS	30518587	30518747	.	+	0	ID=cds-55232;Parent=PASSSERD02035.1;ae=true;de=true;minCov=413;pc=1
1A	GeMoMa	CDS	30520611	30520721	.	+	1	ID=cds-55233;Parent=PASSSERD02035.1;ae=true;de=true;minCov=391;pc=1
1A	GeMoMa	CDS	30522439	30522618	.	+	1	ID=cds-55234;Parent=PASSSERD02035.1;ae=true;de=true;minCov=411;pc=1
1A	GeMoMa	CDS	30523931	30524127	.	+	1	ID=cds-55235;Parent=PASSSERD02035.1;ae=true;de=true;minCov=389;pc=1
1A	GeMoMa	CDS	30525313	30525371	.	+	2	ID=cds-55236;Parent=PASSSERD02035.1;ae=true;de=true;minCov=486;pc=1
1A	GeMoMa	CDS	30526495	30526586	.	+	0	ID=cds-55237;Parent=PASSSERD02035.1;ae=true;de=true;minCov=422;pc=1
1A	GeMoMa	CDS	30527022	30527123	.	+	1	ID=cds-55238;Parent=PASSSERD02035.1;ae=true;de=true;minCov=410;pc=1
1A	GeMoMa	CDS	30529158	30529236	.	+	1	ID=cds-55239;Parent=PASSSERD02035.1;ae=true;de=true;minCov=400;pc=1
1A	GeMoMa	CDS	30530115	30530236	.	+	0	ID=cds-55240;Parent=PASSSERD02035.1;ae=true;de=true;minCov=491;pc=1
1A	GeMoMa	CDS	30530362	30530438	.	+	1	ID=cds-55241;Parent=PASSSERD02035.1;ae=true;de=true;minCov=526;pc=1
1A	GeMoMa	CDS	30530780	30530819	.	+	2	ID=cds-55242;Parent=PASSSERD02035.1;ae=true;de=true;minCov=522;pc=1
1A	GeMoMa	CDS	30533100	30533201	.	+	1	ID=cds-55243;Parent=PASSSERD02035.1;ae=true;de=true;minCov=497;pc=1
1A	GeMoMa	CDS	30533291	30533387	.	+	1	ID=cds-55244;Parent=PASSSERD02035.1;ae=true;de=true;minCov=568;pc=1
1A	GeMoMa	CDS	30533987	30534093	.	+	0	ID=cds-55245;Parent=PASSSERD02035.1;ae=true;de=true;minCov=540;pc=1
1A	GeMoMa	CDS	30534399	30534470	.	+	1	ID=cds-55246;Parent=PASSSERD02035.1;ae=true;de=true;minCov=575;pc=1
1A	GeMoMa	CDS	30535293	30535344	.	+	1	ID=cds-55247;Parent=PASSSERD02035.1;ae=true;minCov=702;pc=1
1A	AnnotationFinalizer_	five_prime_UTR	30513449	30514084	.	+	.	ID=five_prime_utr-6934;Parent=PASSSERD02035.1
1A	AnnotationFinalizer_	three_prime_UTR	30535345	30537981	.	+	.	ID=three_prime_utr-5799;Parent=PASSSERD02035.1
1A	GAF	gene	30551309	30645691	.	+	.	ID=PASSSERD02036;combinedEvidence=4;complete=3;maxEvidence=3;maxTie=0.75;transcripts=3
1A	GeMoMa	mRNA	30551309	30645691	1540	+	.	ID=PASSSERD02036.2;Parent=PASSSERD02036;aa=296;alternative="pyrgi_gene-RASSF5";avgCov=1018.9764;bestScore=1540;ce=6;evidence=2;iAA=0.9899;lpm=164;maxGap=0;maxScore=1561;minCov=0;minSplitReads=0;nps=0;oldID=onychos_rna-XM_041411338.1_R0;pAA=0.9966;prediction=0;raa=296;rce=6;ref-gene=onychos_gene-RASSF3;start=M;stop=*;sumWeight=2.0;tae=0.6;tde=0.6;tie=0.6;tpc=0.8637
1A	GeMoMa	exon	30551309	30551429	.	+	.	ID=nbis-exon-60317;Parent=PASSSERD02036.2;de=false;minCov=0;pc=0
1A	GeMoMa	exon	30566096	30566220	.	+	.	ID=nbis-exon-60318;Parent=PASSSERD02036.2;de=false;minCov=0;pc=0
1A	GeMoMa	exon	30637790	30637897	.	+	.	ID=nbis-exon-60319;Parent=PASSSERD02036.2;de=false;minCov=0;pc=0
1A	GeMoMa	exon	30639457	30639724	.	+	.	ID=nbis-exon-60320;Parent=PASSSERD02036.2;de=false;minCov=0;pc=0
1A	GeMoMa	exon	30640780	30640895	.	+	.	ID=nbis-exon-60321;Parent=PASSSERD02036.2;de=false;minCov=0;pc=0
1A	GeMoMa	exon	30641267	30645691	.	+	.	ID=nbis-exon-60322;Parent=PASSSERD02036.2;de=false;minCov=0;pc=0
1A	GeMoMa	CDS	30551309	30551429	.	+	0	ID=cds-55253;Parent=PASSSERD02036.2;de=false;minCov=0;pc=0
1A	GeMoMa	CDS	30566096	30566220	.	+	2	ID=cds-55254;Parent=PASSSERD02036.2;ae=false;de=false;minCov=10;pc=1
1A	GeMoMa	CDS	30637790	30637897	.	+	0	ID=cds-55255;Parent=PASSSERD02036.2;ae=false;de=true;minCov=182;pc=1
1A	GeMoMa	CDS	30639457	30639724	.	+	0	ID=cds-55256;Parent=PASSSERD02036.2;ae=true;de=true;minCov=1270;pc=1
1A	GeMoMa	CDS	30640780	30640895	.	+	2	ID=cds-55257;Parent=PASSSERD02036.2;ae=true;de=true;minCov=1345;pc=1
1A	GeMoMa	CDS	30641267	30641416	.	+	0	ID=cds-55258;Parent=PASSSERD02036.2;ae=true;minCov=1464;pc=1
1A	AnnotationFinalizer_	three_prime_UTR	30641417	30645691	.	+	.	ID=three_prime_utr-5801;Parent=PASSSERD02036.2
1A	GeMoMa	mRNA	30566009	30645691	1201	+	.	ID=PASSSERD02036.3;Parent=PASSSERD02036;aa=232;alternative="pyrgi_gene-RASSF3";avgCov=1299.0302;bestScore=1201;ce=5;evidence=2;iAA=1;lpm=232;maxGap=0;maxScore=1201;minCov=11;minSplitReads=0;nps=0;oldID=passerold_transcript:ENSPDOT00000017936_R0;pAA=1;prediction=0;raa=232;rce=5;ref-gene=passerold_gene:ENSPDOG00000011890;start=M;stop=*;sumWeight=1.8;tae=0.75;tde=0.75;tie=0.75;tpc=1
1A	GeMoMa	exon	30566009	30566220	.	+	.	ID=nbis-exon-60323;Parent=PASSSERD02036.3;de=false;minCov=11;pc=1
1A	GeMoMa	exon	30637790	30637897	.	+	.	ID=nbis-exon-60324;Parent=PASSSERD02036.3;de=false;minCov=11;pc=1
1A	GeMoMa	exon	30639457	30639724	.	+	.	ID=nbis-exon-60325;Parent=PASSSERD02036.3;de=false;minCov=11;pc=1
1A	GeMoMa	exon	30640780	30640895	.	+	.	ID=nbis-exon-60326;Parent=PASSSERD02036.3;de=false;minCov=11;pc=1
1A	GeMoMa	exon	30641267	30645691	.	+	.	ID=nbis-exon-60327;Parent=PASSSERD02036.3;de=false;minCov=11;pc=1
1A	GeMoMa	CDS	30566167	30566220	.	+	0	ID=cds-55259;Parent=PASSSERD02036.3;de=false;minCov=11;pc=1
1A	GeMoMa	CDS	30637790	30637897	.	+	0	ID=cds-55260;Parent=PASSSERD02036.3;ae=false;de=true;minCov=182;pc=1
1A	GeMoMa	CDS	30639457	30639724	.	+	0	ID=cds-55261;Parent=PASSSERD02036.3;ae=true;de=true;minCov=1270;pc=1
1A	GeMoMa	CDS	30640780	30640895	.	+	2	ID=cds-55262;Parent=PASSSERD02036.3;ae=true;de=true;minCov=1345;pc=1
1A	GeMoMa	CDS	30641267	30641416	.	+	0	ID=cds-55263;Parent=PASSSERD02036.3;ae=true;minCov=1464;pc=1
1A	AnnotationFinalizer_	five_prime_UTR	30566009	30566166	.	+	.	ID=five_prime_utr-6935;Parent=PASSSERD02036.3
1A	AnnotationFinalizer_	three_prime_UTR	30641417	30645691	.	+	.	ID=three_prime_utr-5802;Parent=PASSSERD02036.3
1A	GeMoMa	mRNA	30626779	30645691	1104	+	.	ID=PASSSERD02036.1;Parent=PASSSERD02036;aa=262;alternative="onychos_gene-RASSF3,pyrgi_gene-RASSF3";avgCov=1149.3346;bestScore=1104;ce=5;evidence=3;iAA=0.8647;lpm=214;maxGap=6;maxScore=1327;minCov=0;minSplitReads=0;nps=0;oldID=montanus_rna-XM_039704058.1_R0;pAA=0.9211;prediction=0;raa=257;rce=5;ref-gene=montanus_gene-RASSF3;start=M;stop=*;sumWeight=2.8;tae=0.75;tde=0.75;tie=0.75;tpc=0.8168
1A	GeMoMa	exon	30626779	30626922	.	+	.	ID=nbis-exon-60312;Parent=PASSSERD02036.1;de=false;minCov=0;pc=0
1A	GeMoMa	exon	30637790	30637897	.	+	.	ID=nbis-exon-60313;Parent=PASSSERD02036.1;de=false;minCov=0;pc=0
1A	GeMoMa	exon	30639457	30639724	.	+	.	ID=nbis-exon-60314;Parent=PASSSERD02036.1;de=false;minCov=0;pc=0
1A	GeMoMa	exon	30640780	30640895	.	+	.	ID=nbis-exon-60315;Parent=PASSSERD02036.1;de=false;minCov=0;pc=0
1A	GeMoMa	exon	30641267	30645691	.	+	.	ID=nbis-exon-60316;Parent=PASSSERD02036.1;de=false;minCov=0;pc=0
1A	GeMoMa	CDS	30626779	30626922	.	+	0	ID=cds-55248;Parent=PASSSERD02036.1;de=false;minCov=0;pc=0
1A	GeMoMa	CDS	30637790	30637897	.	+	0	ID=cds-55249;Parent=PASSSERD02036.1;ae=false;de=true;minCov=182;pc=1
1A	GeMoMa	CDS	30639457	30639724	.	+	0	ID=cds-55250;Parent=PASSSERD02036.1;ae=true;de=true;minCov=1270;pc=1
1A	GeMoMa	CDS	30640780	30640895	.	+	2	ID=cds-55251;Parent=PASSSERD02036.1;ae=true;de=true;minCov=1345;pc=1
1A	GeMoMa	CDS	30641267	30641416	.	+	0	ID=cds-55252;Parent=PASSSERD02036.1;ae=true;minCov=1464;pc=1
1A	AnnotationFinalizer_	three_prime_UTR	30641417	30645691	.	+	.	ID=three_prime_utr-5800;Parent=PASSSERD02036.1
1A	GAF	gene	30648692	30681455	.	-	.	ID=PASSSERD02037;combinedEvidence=1;complete=1;maxEvidence=1;maxTie=0.9231;transcripts=1
1A	GeMoMa	mRNA	30648692	30681455	2636	-	.	ID=PASSSERD02037.1;Parent=PASSSERD02037;aa=505;avgCov=1874.5003;bestScore=2636;ce=14;evidence=1;iAA=0.9683;lpm=263;maxGap=10;maxScore=2694;minCov=0;minSplitReads=0;nps=0;oldID=montanus_rna-XM_039703831.1_R0;pAA=0.9743;prediction=0;raa=495;rce=14;ref-gene=montanus_gene-GNS;start=M;stop=*;sumWeight=0.8;tae=0.9231;tde=0.9231;tie=0.9231;tpc=0.9855
1A	GeMoMa	exon	30648692	30652802	.	-	.	ID=nbis-exon-60328;Parent=PASSSERD02037.1;de=false;minCov=0;pc=0
1A	GeMoMa	exon	30653571	30653731	.	-	.	ID=nbis-exon-60329;Parent=PASSSERD02037.1;de=false;minCov=0;pc=0
1A	GeMoMa	exon	30655578	30655688	.	-	.	ID=nbis-exon-60330;Parent=PASSSERD02037.1;de=false;minCov=0;pc=0
1A	GeMoMa	exon	30656316	30656423	.	-	.	ID=nbis-exon-60331;Parent=PASSSERD02037.1;de=false;minCov=0;pc=0
1A	GeMoMa	exon	30657630	30657731	.	-	.	ID=nbis-exon-60332;Parent=PASSSERD02037.1;de=false;minCov=0;pc=0
1A	GeMoMa	exon	30658100	30658203	.	-	.	ID=nbis-exon-60333;Parent=PASSSERD02037.1;de=false;minCov=0;pc=0
1A	GeMoMa	exon	30658862	30658980	.	-	.	ID=nbis-exon-60334;Parent=PASSSERD02037.1;de=false;minCov=0;pc=0
1A	GeMoMa	exon	30660303	30660385	.	-	.	ID=nbis-exon-60335;Parent=PASSSERD02037.1;de=false;minCov=0;pc=0
1A	GeMoMa	exon	30663672	30663839	.	-	.	ID=nbis-exon-60336;Parent=PASSSERD02037.1;de=false;minCov=0;pc=0
1A	GeMoMa	exon	30666189	30666287	.	-	.	ID=nbis-exon-60337;Parent=PASSSERD02037.1;de=false;minCov=0;pc=0
1A	GeMoMa	exon	30666698	30666763	.	-	.	ID=nbis-exon-60338;Parent=PASSSERD02037.1;de=false;minCov=0;pc=0
1A	GeMoMa	exon	30667873	30668079	.	-	.	ID=nbis-exon-60339;Parent=PASSSERD02037.1;de=false;minCov=0;pc=0
1A	GeMoMa	exon	30668732	30668820	.	-	.	ID=nbis-exon-60340;Parent=PASSSERD02037.1;de=false;minCov=0;pc=0
1A	GeMoMa	exon	30681434	30681455	.	-	.	ID=nbis-exon-60341;Parent=PASSSERD02037.1;de=false;minCov=0;pc=0
1A	GeMoMa	CDS	30652727	30652802	.	-	1	ID=cds-55277;Parent=PASSSERD02037.1;ae=true;minCov=1669;pc=1
1A	GeMoMa	CDS	30653571	30653731	.	-	0	ID=cds-55276;Parent=PASSSERD02037.1;ae=true;de=true;minCov=1683;pc=1
1A	GeMoMa	CDS	30655578	30655688	.	-	0	ID=cds-55275;Parent=PASSSERD02037.1;ae=true;de=true;minCov=2123;pc=1
1A	GeMoMa	CDS	30656316	30656423	.	-	0	ID=cds-55274;Parent=PASSSERD02037.1;ae=true;de=true;minCov=2222;pc=1
1A	GeMoMa	CDS	30657630	30657731	.	-	0	ID=cds-55273;Parent=PASSSERD02037.1;ae=true;de=true;minCov=2199;pc=1
1A	GeMoMa	CDS	30658100	30658203	.	-	2	ID=cds-55272;Parent=PASSSERD02037.1;ae=true;de=true;minCov=2199;pc=1
1A	GeMoMa	CDS	30658862	30658980	.	-	1	ID=cds-55271;Parent=PASSSERD02037.1;ae=true;de=true;minCov=2164;pc=1
1A	GeMoMa	CDS	30660303	30660385	.	-	0	ID=cds-55270;Parent=PASSSERD02037.1;ae=true;de=true;minCov=1945;pc=1
1A	GeMoMa	CDS	30663672	30663839	.	-	0	ID=cds-55269;Parent=PASSSERD02037.1;ae=true;de=true;minCov=1857;pc=1
1A	GeMoMa	CDS	30666189	30666287	.	-	0	ID=cds-55268;Parent=PASSSERD02037.1;ae=true;de=true;minCov=1515;pc=1
1A	GeMoMa	CDS	30666698	30666763	.	-	0	ID=cds-55267;Parent=PASSSERD02037.1;ae=true;de=true;minCov=1410;pc=1
1A	GeMoMa	CDS	30667873	30668079	.	-	0	ID=cds-55266;Parent=PASSSERD02037.1;ae=true;de=true;minCov=947;pc=1
1A	GeMoMa	CDS	30668732	30668820	.	-	2	ID=cds-55265;Parent=PASSSERD02037.1;ae=false;de=true;minCov=16;pc=1
1A	GeMoMa	CDS	30681434	30681455	.	-	0	ID=cds-55264;Parent=PASSSERD02037.1;de=false;minCov=0;pc=0
1A	AnnotationFinalizer_	three_prime_UTR	30648692	30652726	.	-	.	ID=three_prime_utr-5803;Parent=PASSSERD02037.1
1A	GAF	gene	30670468	30723429	.	+	.	ID=PASSSERD02038;combinedEvidence=4;complete=4;maxEvidence=3;maxTie=1.0;transcripts=4
1A	GeMoMa	mRNA	30670468	30723429	4445	+	.	ID=PASSSERD02038.1;Parent=PASSSERD02038;aa=867;alternative="onychos_gene-TBC1D30,pyrgi_gene-TBC1D30";avgCov=285.7032;bestScore=4445;ce=14;evidence=3;iAA=0.9954;lpm=618;maxGap=0;maxScore=4463;minCov=1;minSplitReads=0;nps=0;oldID=montanus_rna-XM_039703825.1_R0;pAA=0.9954;prediction=0;raa=867;rce=14;ref-gene=montanus_gene-TBC1D30;start=M;stop=*;sumWeight=2.8;tae=0.9231;tde=0.9231;tie=0.9231;tpc=1
1A	GeMoMa	exon	30670468	30670733	.	+	.	ID=nbis-exon-60342;Parent=PASSSERD02038.1;de=true;minCov=1;pc=1
1A	GeMoMa	exon	30673006	30673170	.	+	.	ID=nbis-exon-60343;Parent=PASSSERD02038.1;de=true;minCov=1;pc=1
1A	GeMoMa	exon	30698971	30699032	.	+	.	ID=nbis-exon-60344;Parent=PASSSERD02038.1;de=true;minCov=1;pc=1
1A	GeMoMa	exon	30699429	30699494	.	+	.	ID=nbis-exon-60345;Parent=PASSSERD02038.1;de=true;minCov=1;pc=1
1A	GeMoMa	exon	30702517	30702642	.	+	.	ID=nbis-exon-60346;Parent=PASSSERD02038.1;de=true;minCov=1;pc=1
1A	GeMoMa	exon	30703530	30703715	.	+	.	ID=nbis-exon-60347;Parent=PASSSERD02038.1;de=true;minCov=1;pc=1
1A	GeMoMa	exon	30707238	30707406	.	+	.	ID=nbis-exon-60348;Parent=PASSSERD02038.1;de=true;minCov=1;pc=1
1A	GeMoMa	exon	30708746	30708914	.	+	.	ID=nbis-exon-60349;Parent=PASSSERD02038.1;de=true;minCov=1;pc=1
1A	GeMoMa	exon	30711677	30711782	.	+	.	ID=nbis-exon-60350;Parent=PASSSERD02038.1;de=true;minCov=1;pc=1
1A	GeMoMa	exon	30717018	30717130	.	+	.	ID=nbis-exon-60351;Parent=PASSSERD02038.1;de=true;minCov=1;pc=1
1A	GeMoMa	exon	30717313	30717452	.	+	.	ID=nbis-exon-60352;Parent=PASSSERD02038.1;de=true;minCov=1;pc=1
1A	GeMoMa	exon	30719027	30719233	.	+	.	ID=nbis-exon-60353;Parent=PASSSERD02038.1;de=true;minCov=1;pc=1
1A	GeMoMa	exon	30719454	30719510	.	+	.	ID=nbis-exon-60354;Parent=PASSSERD02038.1;de=true;minCov=1;pc=1
1A	GeMoMa	exon	30720818	30723429	.	+	.	ID=nbis-exon-60355;Parent=PASSSERD02038.1;de=true;minCov=1;pc=1
1A	GeMoMa	CDS	30670481	30670733	.	+	0	ID=cds-55278;Parent=PASSSERD02038.1;de=true;minCov=1;pc=1
1A	GeMoMa	CDS	30673006	30673170	.	+	2	ID=cds-55279;Parent=PASSSERD02038.1;ae=true;de=false;minCov=40;pc=1
1A	GeMoMa	CDS	30698971	30699032	.	+	2	ID=cds-55280;Parent=PASSSERD02038.1;ae=false;de=true;minCov=209;pc=1
1A	GeMoMa	CDS	30699429	30699494	.	+	0	ID=cds-55281;Parent=PASSSERD02038.1;ae=true;de=true;minCov=207;pc=1
1A	GeMoMa	CDS	30702517	30702642	.	+	0	ID=cds-55282;Parent=PASSSERD02038.1;ae=true;de=true;minCov=196;pc=1
1A	GeMoMa	CDS	30703530	30703715	.	+	0	ID=cds-55283;Parent=PASSSERD02038.1;ae=true;de=true;minCov=188;pc=1
1A	GeMoMa	CDS	30707238	30707406	.	+	0	ID=cds-55284;Parent=PASSSERD02038.1;ae=true;de=true;minCov=203;pc=1
1A	GeMoMa	CDS	30708746	30708914	.	+	2	ID=cds-55285;Parent=PASSSERD02038.1;ae=true;de=true;minCov=237;pc=1
1A	GeMoMa	CDS	30711677	30711782	.	+	1	ID=cds-55286;Parent=PASSSERD02038.1;ae=true;de=true;minCov=253;pc=1
1A	GeMoMa	CDS	30717018	30717130	.	+	0	ID=cds-55287;Parent=PASSSERD02038.1;ae=true;de=true;minCov=318;pc=1
1A	GeMoMa	CDS	30717313	30717452	.	+	1	ID=cds-55288;Parent=PASSSERD02038.1;ae=true;de=true;minCov=276;pc=1
1A	GeMoMa	CDS	30719027	30719233	.	+	2	ID=cds-55289;Parent=PASSSERD02038.1;ae=true;de=true;minCov=271;pc=1
1A	GeMoMa	CDS	30719454	30719510	.	+	2	ID=cds-55290;Parent=PASSSERD02038.1;ae=true;de=true;minCov=273;pc=1
1A	GeMoMa	CDS	30720818	30721599	.	+	2	ID=cds-55291;Parent=PASSSERD02038.1;ae=true;minCov=227;pc=1
1A	AnnotationFinalizer_	five_prime_UTR	30670468	30670480	.	+	.	ID=five_prime_utr-6936;Parent=PASSSERD02038.1
1A	AnnotationFinalizer_	three_prime_UTR	30721600	30723429	.	+	.	ID=three_prime_utr-5804;Parent=PASSSERD02038.1
1A	GeMoMa	mRNA	30670468	30723429	4340	+	.	ID=PASSSERD02038.2;Parent=PASSSERD02038;aa=848;alternative="onychos_gene-TBC1D30,pyrgi_gene-TBC1D30";avgCov=285.5861;bestScore=4340;ce=13;evidence=3;iAA=0.9953;lpm=599;maxGap=0;maxScore=4358;minCov=1;minSplitReads=0;nps=0;oldID=montanus_rna-XM_039703827.1_R0;pAA=0.9953;prediction=0;raa=848;rce=13;ref-gene=montanus_gene-TBC1D30;start=M;stop=*;sumWeight=2.8;tae=0.9167;tde=0.9167;tie=0.9167;tpc=1
1A	GeMoMa	exon	30670468	30670733	.	+	.	ID=nbis-exon-60356;Parent=PASSSERD02038.2;de=true;minCov=1;pc=1
1A	GeMoMa	exon	30673006	30673170	.	+	.	ID=nbis-exon-60357;Parent=PASSSERD02038.2;de=true;minCov=1;pc=1
1A	GeMoMa	exon	30698971	30699032	.	+	.	ID=nbis-exon-60358;Parent=PASSSERD02038.2;de=true;minCov=1;pc=1
1A	GeMoMa	exon	30699429	30699494	.	+	.	ID=nbis-exon-60359;Parent=PASSSERD02038.2;de=true;minCov=1;pc=1
1A	GeMoMa	exon	30702517	30702642	.	+	.	ID=nbis-exon-60360;Parent=PASSSERD02038.2;de=true;minCov=1;pc=1
1A	GeMoMa	exon	30703530	30703715	.	+	.	ID=nbis-exon-60361;Parent=PASSSERD02038.2;de=true;minCov=1;pc=1
1A	GeMoMa	exon	30707238	30707406	.	+	.	ID=nbis-exon-60362;Parent=PASSSERD02038.2;de=true;minCov=1;pc=1
1A	GeMoMa	exon	30708746	30708914	.	+	.	ID=nbis-exon-60363;Parent=PASSSERD02038.2;de=true;minCov=1;pc=1
1A	GeMoMa	exon	30711677	30711782	.	+	.	ID=nbis-exon-60364;Parent=PASSSERD02038.2;de=true;minCov=1;pc=1
1A	GeMoMa	exon	30717018	30717130	.	+	.	ID=nbis-exon-60365;Parent=PASSSERD02038.2;de=true;minCov=1;pc=1
1A	GeMoMa	exon	30717313	30717452	.	+	.	ID=nbis-exon-60366;Parent=PASSSERD02038.2;de=true;minCov=1;pc=1
1A	GeMoMa	exon	30719027	30719233	.	+	.	ID=nbis-exon-60367;Parent=PASSSERD02038.2;de=true;minCov=1;pc=1
1A	GeMoMa	exon	30720818	30723429	.	+	.	ID=nbis-exon-60368;Parent=PASSSERD02038.2;de=true;minCov=1;pc=1
1A	GeMoMa	CDS	30670481	30670733	.	+	0	ID=cds-55292;Parent=PASSSERD02038.2;de=true;minCov=1;pc=1
1A	GeMoMa	CDS	30673006	30673170	.	+	2	ID=cds-55293;Parent=PASSSERD02038.2;ae=true;de=false;minCov=40;pc=1
1A	GeMoMa	CDS	30698971	30699032	.	+	2	ID=cds-55294;Parent=PASSSERD02038.2;ae=false;de=true;minCov=209;pc=1
1A	GeMoMa	CDS	30699429	30699494	.	+	0	ID=cds-55295;Parent=PASSSERD02038.2;ae=true;de=true;minCov=207;pc=1
1A	GeMoMa	CDS	30702517	30702642	.	+	0	ID=cds-55296;Parent=PASSSERD02038.2;ae=true;de=true;minCov=196;pc=1
1A	GeMoMa	CDS	30703530	30703715	.	+	0	ID=cds-55297;Parent=PASSSERD02038.2;ae=true;de=true;minCov=188;pc=1
1A	GeMoMa	CDS	30707238	30707406	.	+	0	ID=cds-55298;Parent=PASSSERD02038.2;ae=true;de=true;minCov=203;pc=1
1A	GeMoMa	CDS	30708746	30708914	.	+	2	ID=cds-55299;Parent=PASSSERD02038.2;ae=true;de=true;minCov=237;pc=1
1A	GeMoMa	CDS	30711677	30711782	.	+	1	ID=cds-55300;Parent=PASSSERD02038.2;ae=true;de=true;minCov=253;pc=1
1A	GeMoMa	CDS	30717018	30717130	.	+	0	ID=cds-55301;Parent=PASSSERD02038.2;ae=true;de=true;minCov=318;pc=1
1A	GeMoMa	CDS	30717313	30717452	.	+	1	ID=cds-55302;Parent=PASSSERD02038.2;ae=true;de=true;minCov=276;pc=1
1A	GeMoMa	CDS	30719027	30719233	.	+	2	ID=cds-55303;Parent=PASSSERD02038.2;ae=true;de=true;minCov=271;pc=1
1A	GeMoMa	CDS	30720818	30721599	.	+	2	ID=cds-55304;Parent=PASSSERD02038.2;ae=true;minCov=227;pc=1
1A	AnnotationFinalizer_	five_prime_UTR	30670468	30670480	.	+	.	ID=five_prime_utr-6937;Parent=PASSSERD02038.2
1A	AnnotationFinalizer_	three_prime_UTR	30721600	30723429	.	+	.	ID=three_prime_utr-5805;Parent=PASSSERD02038.2
1A	GeMoMa	mRNA	30693241	30723429	3950	+	.	ID=PASSSERD02038.3;Parent=PASSSERD02038;aa=762;alternative="montanus_gene-TBC1D30,onychos_gene-TBC1D30";avgCov=304.6811;bestScore=3950;ce=12;evidence=3;iAA=1;lpm=762;maxGap=0;maxScore=3950;minCov=0;minSplitReads=0;nps=0;oldID=passerold_transcript:ENSPDOT00000018603_R0;pAA=1;prediction=0;raa=762;rce=12;ref-gene=passerold_gene:ENSPDOG00000012298;start=M;stop=*;sumWeight=2.6;tae=0.9091;tde=0.9091;tie=0.9091;tpc=0.9611
1A	GeMoMa	exon	30693241	30693400	.	+	.	ID=nbis-exon-60369;Parent=PASSSERD02038.3;de=false;minCov=0;pc=0.4437
1A	GeMoMa	exon	30698971	30699032	.	+	.	ID=nbis-exon-60370;Parent=PASSSERD02038.3;de=false;minCov=0;pc=0.4437
1A	GeMoMa	exon	30699429	30699494	.	+	.	ID=nbis-exon-60371;Parent=PASSSERD02038.3;de=false;minCov=0;pc=0.4437
1A	GeMoMa	exon	30702517	30702642	.	+	.	ID=nbis-exon-60372;Parent=PASSSERD02038.3;de=false;minCov=0;pc=0.4437
1A	GeMoMa	exon	30703530	30703715	.	+	.	ID=nbis-exon-60373;Parent=PASSSERD02038.3;de=false;minCov=0;pc=0.4437
1A	GeMoMa	exon	30707238	30707406	.	+	.	ID=nbis-exon-60374;Parent=PASSSERD02038.3;de=false;minCov=0;pc=0.4437
1A	GeMoMa	exon	30708746	30708914	.	+	.	ID=nbis-exon-60375;Parent=PASSSERD02038.3;de=false;minCov=0;pc=0.4437
1A	GeMoMa	exon	30711677	30711782	.	+	.	ID=nbis-exon-60376;Parent=PASSSERD02038.3;de=false;minCov=0;pc=0.4437
1A	GeMoMa	exon	30717018	30717130	.	+	.	ID=nbis-exon-60377;Parent=PASSSERD02038.3;de=false;minCov=0;pc=0.4437
1A	GeMoMa	exon	30717313	30717452	.	+	.	ID=nbis-exon-60378;Parent=PASSSERD02038.3;de=false;minCov=0;pc=0.4437
1A	GeMoMa	exon	30719027	30719233	.	+	.	ID=nbis-exon-60379;Parent=PASSSERD02038.3;de=false;minCov=0;pc=0.4437
1A	GeMoMa	exon	30720818	30723429	.	+	.	ID=nbis-exon-60380;Parent=PASSSERD02038.3;de=false;minCov=0;pc=0.4437
1A	GeMoMa	CDS	30693241	30693400	.	+	0	ID=cds-55305;Parent=PASSSERD02038.3;de=false;minCov=0;pc=0.4437
1A	GeMoMa	CDS	30698971	30699032	.	+	2	ID=cds-55306;Parent=PASSSERD02038.3;ae=false;de=true;minCov=209;pc=1
1A	GeMoMa	CDS	30699429	30699494	.	+	0	ID=cds-55307;Parent=PASSSERD02038.3;ae=true;de=true;minCov=207;pc=1
1A	GeMoMa	CDS	30702517	30702642	.	+	0	ID=cds-55308;Parent=PASSSERD02038.3;ae=true;de=true;minCov=196;pc=1
1A	GeMoMa	CDS	30703530	30703715	.	+	0	ID=cds-55309;Parent=PASSSERD02038.3;ae=true;de=true;minCov=188;pc=1
1A	GeMoMa	CDS	30707238	30707406	.	+	0	ID=cds-55310;Parent=PASSSERD02038.3;ae=true;de=true;minCov=203;pc=1
1A	GeMoMa	CDS	30708746	30708914	.	+	2	ID=cds-55311;Parent=PASSSERD02038.3;ae=true;de=true;minCov=237;pc=1
1A	GeMoMa	CDS	30711677	30711782	.	+	1	ID=cds-55312;Parent=PASSSERD02038.3;ae=true;de=true;minCov=253;pc=1
1A	GeMoMa	CDS	30717018	30717130	.	+	0	ID=cds-55313;Parent=PASSSERD02038.3;ae=true;de=true;minCov=318;pc=1
1A	GeMoMa	CDS	30717313	30717452	.	+	1	ID=cds-55314;Parent=PASSSERD02038.3;ae=true;de=true;minCov=276;pc=1
1A	GeMoMa	CDS	30719027	30719233	.	+	2	ID=cds-55315;Parent=PASSSERD02038.3;ae=true;de=true;minCov=271;pc=1
1A	GeMoMa	CDS	30720818	30721599	.	+	2	ID=cds-55316;Parent=PASSSERD02038.3;ae=true;minCov=227;pc=1
1A	AnnotationFinalizer_	three_prime_UTR	30721600	30723429	.	+	.	ID=three_prime_utr-5806;Parent=PASSSERD02038.3
1A	GeMoMa	mRNA	30698971	30723429	3437	+	.	ID=PASSSERD02038.4;Parent=PASSSERD02038;aa=665;avgCov=335.9198;bestScore=3437;ce=10;evidence=1;iAA=0.9985;lpm=513;maxGap=0;maxScore=3441;minCov=188;minSplitReads=197;nps=0;oldID=montanus_rna-XM_039703830.1_R0;pAA=0.9985;prediction=0;raa=665;rce=10;ref-gene=montanus_gene-TBC1D30;start=M;stop=*;sumWeight=0.8;tae=1;tde=1;tie=1;tpc=1
1A	GeMoMa	exon	30698971	30699032	.	+	.	ID=nbis-exon-60381;Parent=PASSSERD02038.4;de=true;minCov=240;pc=1
1A	GeMoMa	exon	30699429	30699494	.	+	.	ID=nbis-exon-60382;Parent=PASSSERD02038.4;de=true;minCov=240;pc=1
1A	GeMoMa	exon	30702517	30702642	.	+	.	ID=nbis-exon-60383;Parent=PASSSERD02038.4;de=true;minCov=240;pc=1
1A	GeMoMa	exon	30703530	30703715	.	+	.	ID=nbis-exon-60384;Parent=PASSSERD02038.4;de=true;minCov=240;pc=1
1A	GeMoMa	exon	30707238	30707406	.	+	.	ID=nbis-exon-60385;Parent=PASSSERD02038.4;de=true;minCov=240;pc=1
1A	GeMoMa	exon	30708746	30708914	.	+	.	ID=nbis-exon-60386;Parent=PASSSERD02038.4;de=true;minCov=240;pc=1
1A	GeMoMa	exon	30711677	30711782	.	+	.	ID=nbis-exon-60387;Parent=PASSSERD02038.4;de=true;minCov=240;pc=1
1A	GeMoMa	exon	30717018	30717130	.	+	.	ID=nbis-exon-60388;Parent=PASSSERD02038.4;de=true;minCov=240;pc=1
1A	GeMoMa	exon	30717313	30717452	.	+	.	ID=nbis-exon-60389;Parent=PASSSERD02038.4;de=true;minCov=240;pc=1
1A	GeMoMa	exon	30719027	30719233	.	+	.	ID=nbis-exon-60390;Parent=PASSSERD02038.4;de=true;minCov=240;pc=1
1A	GeMoMa	exon	30719454	30719510	.	+	.	ID=nbis-exon-60391;Parent=PASSSERD02038.4;de=true;minCov=240;pc=1
1A	GeMoMa	exon	30720818	30723429	.	+	.	ID=nbis-exon-60392;Parent=PASSSERD02038.4;de=true;minCov=240;pc=1
1A	GeMoMa	CDS	30702577	30702642	.	+	0	ID=cds-55317;Parent=PASSSERD02038.4;de=true;minCov=240;pc=1
1A	GeMoMa	CDS	30703530	30703715	.	+	0	ID=cds-55318;Parent=PASSSERD02038.4;ae=true;de=true;minCov=188;pc=1
1A	GeMoMa	CDS	30707238	30707406	.	+	0	ID=cds-55319;Parent=PASSSERD02038.4;ae=true;de=true;minCov=203;pc=1
1A	GeMoMa	CDS	30708746	30708914	.	+	2	ID=cds-55320;Parent=PASSSERD02038.4;ae=true;de=true;minCov=237;pc=1
1A	GeMoMa	CDS	30711677	30711782	.	+	1	ID=cds-55321;Parent=PASSSERD02038.4;ae=true;de=true;minCov=253;pc=1
1A	GeMoMa	CDS	30717018	30717130	.	+	0	ID=cds-55322;Parent=PASSSERD02038.4;ae=true;de=true;minCov=318;pc=1
1A	GeMoMa	CDS	30717313	30717452	.	+	1	ID=cds-55323;Parent=PASSSERD02038.4;ae=true;de=true;minCov=276;pc=1
1A	GeMoMa	CDS	30719027	30719233	.	+	2	ID=cds-55324;Parent=PASSSERD02038.4;ae=true;de=true;minCov=271;pc=1
1A	GeMoMa	CDS	30719454	30719510	.	+	2	ID=cds-55325;Parent=PASSSERD02038.4;ae=true;de=true;minCov=273;pc=1
1A	GeMoMa	CDS	30720818	30721599	.	+	2	ID=cds-55326;Parent=PASSSERD02038.4;ae=true;minCov=227;pc=1
1A	AnnotationFinalizer_	five_prime_UTR	30698971	30699032	.	+	.	ID=five_prime_utr-6938;Parent=PASSSERD02038.4
1A	AnnotationFinalizer_	five_prime_UTR	30699429	30699494	.	+	.	ID=five_prime_utr-6939;Parent=PASSSERD02038.4
1A	AnnotationFinalizer_	five_prime_UTR	30702517	30702576	.	+	.	ID=five_prime_utr-6940;Parent=PASSSERD02038.4
1A	AnnotationFinalizer_	three_prime_UTR	30721600	30723429	.	+	.	ID=three_prime_utr-5807;Parent=PASSSERD02038.4
1A	GAF	gene	30765623	30801882	.	-	.	ID=PASSSERD02039;combinedEvidence=4;complete=1;maxEvidence=4;maxTie=0.8889;transcripts=1
1A	GeMoMa	mRNA	30765623	30801882	2136	-	.	ID=PASSSERD02039.1;Parent=PASSSERD02039;aa=376;alternative="onychos_gene-WIF1,passerold_gene:ENSPDOG00000012338,pyrgi_gene-WIF1";avgCov=163.6977;bestScore=2136;ce=10;evidence=4;iAA=1;lpm=376;maxGap=0;maxScore=2136;minCov=38;minSplitReads=0;nps=0;oldID=montanus_rna-XM_039704023.1_R0;pAA=1;prediction=0;raa=376;rce=10;ref-gene=montanus_gene-WIF1;start=M;stop=*;sumWeight=3.6;tae=0.8889;tde=0.8889;tie=0.8889;tpc=1
1A	GeMoMa	exon	30765623	30766437	.	-	.	ID=nbis-exon-60393;Parent=PASSSERD02039.1;de=true;minCov=38;pc=1
1A	GeMoMa	exon	30768621	30768716	.	-	.	ID=nbis-exon-60394;Parent=PASSSERD02039.1;de=true;minCov=38;pc=1
1A	GeMoMa	exon	30769316	30769411	.	-	.	ID=nbis-exon-60395;Parent=PASSSERD02039.1;de=true;minCov=38;pc=1
1A	GeMoMa	exon	30773224	30773319	.	-	.	ID=nbis-exon-60396;Parent=PASSSERD02039.1;de=true;minCov=38;pc=1
1A	GeMoMa	exon	30774721	30774816	.	-	.	ID=nbis-exon-60397;Parent=PASSSERD02039.1;de=true;minCov=38;pc=1
1A	GeMoMa	exon	30776406	30776501	.	-	.	ID=nbis-exon-60398;Parent=PASSSERD02039.1;de=true;minCov=38;pc=1
1A	GeMoMa	exon	30779557	30779697	.	-	.	ID=nbis-exon-60399;Parent=PASSSERD02039.1;de=true;minCov=38;pc=1
1A	GeMoMa	exon	30784323	30784431	.	-	.	ID=nbis-exon-60400;Parent=PASSSERD02039.1;de=true;minCov=38;pc=1
1A	GeMoMa	exon	30801441	30801580	.	-	.	ID=nbis-exon-60401;Parent=PASSSERD02039.1;de=true;minCov=38;pc=1
1A	GeMoMa	exon	30801668	30801882	.	-	.	ID=nbis-exon-60402;Parent=PASSSERD02039.1;de=true;minCov=38;pc=1
1A	GeMoMa	CDS	30766316	30766437	.	-	2	ID=cds-55336;Parent=PASSSERD02039.1;ae=true;minCov=126;pc=1
1A	GeMoMa	CDS	30768621	30768716	.	-	2	ID=cds-55335;Parent=PASSSERD02039.1;ae=true;de=true;minCov=131;pc=1
1A	GeMoMa	CDS	30769316	30769411	.	-	2	ID=cds-55334;Parent=PASSSERD02039.1;ae=true;de=true;minCov=173;pc=1
1A	GeMoMa	CDS	30773224	30773319	.	-	2	ID=cds-55333;Parent=PASSSERD02039.1;ae=true;de=true;minCov=155;pc=1
1A	GeMoMa	CDS	30774721	30774816	.	-	2	ID=cds-55332;Parent=PASSSERD02039.1;ae=true;de=true;minCov=157;pc=1
1A	GeMoMa	CDS	30776406	30776501	.	-	2	ID=cds-55331;Parent=PASSSERD02039.1;ae=true;de=true;minCov=144;pc=1
1A	GeMoMa	CDS	30779557	30779697	.	-	2	ID=cds-55330;Parent=PASSSERD02039.1;ae=true;de=true;minCov=203;pc=1
1A	GeMoMa	CDS	30784323	30784431	.	-	0	ID=cds-55329;Parent=PASSSERD02039.1;ae=false;de=true;minCov=159;pc=1
1A	GeMoMa	CDS	30801441	30801580	.	-	2	ID=cds-55328;Parent=PASSSERD02039.1;ae=true;de=false;minCov=79;pc=1
1A	GeMoMa	CDS	30801668	30801803	.	-	0	ID=cds-55327;Parent=PASSSERD02039.1;de=true;minCov=38;pc=1
1A	AnnotationFinalizer_	five_prime_UTR	30801804	30801882	.	-	.	ID=five_prime_utr-6941;Parent=PASSSERD02039.1
1A	AnnotationFinalizer_	three_prime_UTR	30765623	30766315	.	-	.	ID=three_prime_utr-5808;Parent=PASSSERD02039.1
1A	GAF	gene	30822191	30863987	.	+	.	ID=PASSSERD02040;combinedEvidence=3;complete=1;maxEvidence=3;maxTie=1.0;transcripts=1
1A	GeMoMa	mRNA	30822191	30863987	3037	+	.	ID=PASSSERD02040.1;Parent=PASSSERD02040;aa=628;alternative="onychos_gene-LEMD3,pyrgi_gene-LEMD3";avgCov=550.7882;bestScore=3037;ce=13;evidence=3;iAA=0.7133;lpm=534;maxGap=249;maxScore=4605;minCov=17;minSplitReads=343;nps=0;oldID=montanus_rna-XM_039703988.1_R0;pAA=0.7133;prediction=0;raa=879;rce=13;ref-gene=montanus_gene-LEMD3;start=M;stop=*;sumWeight=2.8;tae=1;tde=1;tie=1;tpc=1
1A	GeMoMa	exon	30822191	30822200	.	+	.	ID=nbis-exon-60403;Parent=PASSSERD02040.1;de=true;minCov=17;pc=1
1A	GeMoMa	exon	30822699	30823869	.	+	.	ID=nbis-exon-60404;Parent=PASSSERD02040.1;de=true;minCov=17;pc=1
1A	GeMoMa	exon	30837707	30837744	.	+	.	ID=nbis-exon-60405;Parent=PASSSERD02040.1;de=true;minCov=17;pc=1
1A	GeMoMa	exon	30840143	30840209	.	+	.	ID=nbis-exon-60406;Parent=PASSSERD02040.1;de=true;minCov=17;pc=1
1A	GeMoMa	exon	30847459	30847526	.	+	.	ID=nbis-exon-60407;Parent=PASSSERD02040.1;de=true;minCov=17;pc=1
1A	GeMoMa	exon	30849379	30849458	.	+	.	ID=nbis-exon-60408;Parent=PASSSERD02040.1;de=true;minCov=17;pc=1
1A	GeMoMa	exon	30849539	30849687	.	+	.	ID=nbis-exon-60409;Parent=PASSSERD02040.1;de=true;minCov=17;pc=1
1A	GeMoMa	exon	30850323	30850424	.	+	.	ID=nbis-exon-60410;Parent=PASSSERD02040.1;de=true;minCov=17;pc=1
1A	GeMoMa	exon	30851437	30851539	.	+	.	ID=nbis-exon-60411;Parent=PASSSERD02040.1;de=true;minCov=17;pc=1
1A	GeMoMa	exon	30851774	30851952	.	+	.	ID=nbis-exon-60412;Parent=PASSSERD02040.1;de=true;minCov=17;pc=1
1A	GeMoMa	exon	30858517	30858598	.	+	.	ID=nbis-exon-60413;Parent=PASSSERD02040.1;de=true;minCov=17;pc=1
1A	GeMoMa	exon	30861287	30861392	.	+	.	ID=nbis-exon-60414;Parent=PASSSERD02040.1;de=true;minCov=17;pc=1
1A	GeMoMa	exon	30861483	30861561	.	+	.	ID=nbis-exon-60415;Parent=PASSSERD02040.1;de=true;minCov=17;pc=1
1A	GeMoMa	exon	30861787	30863987	.	+	.	ID=nbis-exon-60416;Parent=PASSSERD02040.1;de=true;minCov=17;pc=1
1A	GeMoMa	CDS	30823203	30823869	.	+	0	ID=cds-55337;Parent=PASSSERD02040.1;de=true;minCov=17;pc=1
1A	GeMoMa	CDS	30837707	30837744	.	+	2	ID=cds-55338;Parent=PASSSERD02040.1;ae=true;de=true;minCov=367;pc=1
1A	GeMoMa	CDS	30840143	30840209	.	+	0	ID=cds-55339;Parent=PASSSERD02040.1;ae=true;de=true;minCov=385;pc=1
1A	GeMoMa	CDS	30847459	30847526	.	+	2	ID=cds-55340;Parent=PASSSERD02040.1;ae=true;de=true;minCov=371;pc=1
1A	GeMoMa	CDS	30849379	30849458	.	+	0	ID=cds-55341;Parent=PASSSERD02040.1;ae=true;de=true;minCov=417;pc=1
1A	GeMoMa	CDS	30849539	30849687	.	+	1	ID=cds-55342;Parent=PASSSERD02040.1;ae=true;de=true;minCov=523;pc=1
1A	GeMoMa	CDS	30850323	30850424	.	+	2	ID=cds-55343;Parent=PASSSERD02040.1;ae=true;de=true;minCov=561;pc=1
1A	GeMoMa	CDS	30851437	30851539	.	+	2	ID=cds-55344;Parent=PASSSERD02040.1;ae=true;de=true;minCov=624;pc=1
1A	GeMoMa	CDS	30851774	30851952	.	+	1	ID=cds-55345;Parent=PASSSERD02040.1;ae=true;de=true;minCov=577;pc=1
1A	GeMoMa	CDS	30858517	30858598	.	+	2	ID=cds-55346;Parent=PASSSERD02040.1;ae=true;de=true;minCov=565;pc=1
1A	GeMoMa	CDS	30861287	30861392	.	+	1	ID=cds-55347;Parent=PASSSERD02040.1;ae=true;de=true;minCov=693;pc=1
1A	GeMoMa	CDS	30861483	30861561	.	+	0	ID=cds-55348;Parent=PASSSERD02040.1;ae=true;de=true;minCov=769;pc=1
1A	GeMoMa	CDS	30861787	30861950	.	+	2	ID=cds-55349;Parent=PASSSERD02040.1;ae=true;minCov=845;pc=1
1A	AnnotationFinalizer_	five_prime_UTR	30822191	30822200	.	+	.	ID=five_prime_utr-6942;Parent=PASSSERD02040.1
1A	AnnotationFinalizer_	five_prime_UTR	30822699	30823202	.	+	.	ID=five_prime_utr-6943;Parent=PASSSERD02040.1
1A	AnnotationFinalizer_	three_prime_UTR	30861951	30863987	.	+	.	ID=three_prime_utr-5809;Parent=PASSSERD02040.1
1A	GAF	gene	30864621	30946077	.	+	.	ID=PASSSERD02041;combinedEvidence=4;complete=3;maxEvidence=4;maxTie=0.8333;transcripts=3
1A	GeMoMa	mRNA	30864621	30946077	1132	+	.	ID=PASSSERD02041.1;Parent=PASSSERD02041;aa=209;alternative="onychos_gene-MSRB3,passerold_gene:ENSPDOG00000012375,pyrgi_gene-MSRB3";avgCov=3857.8644;bestScore=1132;ce=7;evidence=4;iAA=1;lpm=209;maxGap=0;maxScore=1132;minCov=137;minSplitReads=0;nps=0;oldID=montanus_rna-XM_039703813.1_R0;pAA=1;prediction=0;raa=209;rce=7;ref-gene=montanus_gene-MSRB3;start=M;stop=*;sumWeight=3.6;tae=0.8333;tde=0.8333;tie=0.8333;tpc=1
1A	GeMoMa	exon	30864621	30865041	.	+	.	ID=nbis-exon-60417;Parent=PASSSERD02041.1;de=true;minCov=2594;pc=1
1A	GeMoMa	exon	30879877	30879951	.	+	.	ID=nbis-exon-60418;Parent=PASSSERD02041.1;de=true;minCov=2594;pc=1
1A	GeMoMa	exon	30885488	30885614	.	+	.	ID=nbis-exon-60419;Parent=PASSSERD02041.1;de=true;minCov=2594;pc=1
1A	GeMoMa	exon	30889643	30889714	.	+	.	ID=nbis-exon-60420;Parent=PASSSERD02041.1;de=true;minCov=2594;pc=1
1A	GeMoMa	exon	30899067	30899175	.	+	.	ID=nbis-exon-60421;Parent=PASSSERD02041.1;de=true;minCov=2594;pc=1
1A	GeMoMa	exon	30900987	30901064	.	+	.	ID=nbis-exon-60422;Parent=PASSSERD02041.1;de=true;minCov=2594;pc=1
1A	GeMoMa	exon	30911357	30911385	.	+	.	ID=nbis-exon-60423;Parent=PASSSERD02041.1;de=true;minCov=2594;pc=1
1A	GeMoMa	exon	30938548	30938645	.	+	.	ID=nbis-exon-60424;Parent=PASSSERD02041.1;de=true;minCov=2594;pc=1
1A	GeMoMa	exon	30943581	30946077	.	+	.	ID=nbis-exon-60425;Parent=PASSSERD02041.1;de=true;minCov=2594;pc=1
1A	GeMoMa	CDS	30885539	30885614	.	+	0	ID=cds-55350;Parent=PASSSERD02041.1;de=true;minCov=2594;pc=1
1A	GeMoMa	CDS	30889643	30889714	.	+	2	ID=cds-55351;Parent=PASSSERD02041.1;ae=true;de=true;minCov=137;pc=1
1A	GeMoMa	CDS	30899067	30899175	.	+	2	ID=cds-55352;Parent=PASSSERD02041.1;ae=true;de=true;minCov=3013;pc=1
1A	GeMoMa	CDS	30900987	30901064	.	+	1	ID=cds-55353;Parent=PASSSERD02041.1;ae=true;de=true;minCov=2966;pc=1
1A	GeMoMa	CDS	30911357	30911385	.	+	1	ID=cds-55354;Parent=PASSSERD02041.1;ae=true;de=false;minCov=4875;pc=1
1A	GeMoMa	CDS	30938548	30938645	.	+	2	ID=cds-55355;Parent=PASSSERD02041.1;ae=false;de=true;minCov=4936;pc=1
1A	GeMoMa	CDS	30943581	30943745	.	+	0	ID=cds-55356;Parent=PASSSERD02041.1;ae=true;minCov=4627;pc=1
1A	AnnotationFinalizer_	five_prime_UTR	30864621	30865041	.	+	.	ID=five_prime_utr-6944;Parent=PASSSERD02041.1
1A	AnnotationFinalizer_	five_prime_UTR	30879877	30879951	.	+	.	ID=five_prime_utr-6945;Parent=PASSSERD02041.1
1A	AnnotationFinalizer_	five_prime_UTR	30885488	30885538	.	+	.	ID=five_prime_utr-6946;Parent=PASSSERD02041.1
1A	AnnotationFinalizer_	three_prime_UTR	30943746	30946077	.	+	.	ID=three_prime_utr-5810;Parent=PASSSERD02041.1
1A	GeMoMa	mRNA	30864621	30946077	1283	+	.	ID=PASSSERD02041.2;Parent=PASSSERD02041;aa=255;alternative="montanus_gene-MSRB3,pyrgi_gene-MSRB3";avgCov=3208.0484;bestScore=1283;ce=7;evidence=3;iAA=0.8635;lpm=184;maxGap=28;maxScore=1591;minCov=137;minSplitReads=0;nps=0;oldID=onychos_rna-XM_041411286.1_R0;pAA=0.8669;prediction=0;raa=293;rce=8;ref-gene=onychos_gene-MSRB3;start=M;stop=*;sumWeight=2.8;tae=0.8333;tde=0.8333;tie=0.6667;tpc=1
1A	GeMoMa	exon	30864621	30865041	.	+	.	ID=nbis-exon-60426;Parent=PASSSERD02041.2;de=true;minCov=209;pc=1
1A	GeMoMa	exon	30889643	30889714	.	+	.	ID=nbis-exon-60427;Parent=PASSSERD02041.2;de=true;minCov=209;pc=1
1A	GeMoMa	exon	30899067	30899175	.	+	.	ID=nbis-exon-60428;Parent=PASSSERD02041.2;de=true;minCov=209;pc=1
1A	GeMoMa	exon	30900987	30901064	.	+	.	ID=nbis-exon-60429;Parent=PASSSERD02041.2;de=true;minCov=209;pc=1
1A	GeMoMa	exon	30911357	30911385	.	+	.	ID=nbis-exon-60430;Parent=PASSSERD02041.2;de=true;minCov=209;pc=1
1A	GeMoMa	exon	30938548	30938645	.	+	.	ID=nbis-exon-60431;Parent=PASSSERD02041.2;de=true;minCov=209;pc=1
1A	GeMoMa	exon	30943581	30946077	.	+	.	ID=nbis-exon-60432;Parent=PASSSERD02041.2;de=true;minCov=209;pc=1
1A	GeMoMa	CDS	30864828	30865041	.	+	0	ID=cds-55357;Parent=PASSSERD02041.2;de=true;minCov=209;pc=1
1A	GeMoMa	CDS	30889643	30889714	.	+	2	ID=cds-55358;Parent=PASSSERD02041.2;ae=true;de=true;minCov=137;pc=1
1A	GeMoMa	CDS	30899067	30899175	.	+	2	ID=cds-55359;Parent=PASSSERD02041.2;ae=true;de=true;minCov=3013;pc=1
1A	GeMoMa	CDS	30900987	30901064	.	+	1	ID=cds-55360;Parent=PASSSERD02041.2;ae=true;de=true;minCov=2966;pc=1
1A	GeMoMa	CDS	30911357	30911385	.	+	1	ID=cds-55361;Parent=PASSSERD02041.2;ae=true;de=false;minCov=4875;pc=1
1A	GeMoMa	CDS	30938548	30938645	.	+	2	ID=cds-55362;Parent=PASSSERD02041.2;ae=false;de=true;minCov=4936;pc=1
1A	GeMoMa	CDS	30943581	30943745	.	+	0	ID=cds-55363;Parent=PASSSERD02041.2;ae=true;minCov=4627;pc=1
1A	AnnotationFinalizer_	five_prime_UTR	30864621	30864827	.	+	.	ID=five_prime_utr-6947;Parent=PASSSERD02041.2
1A	AnnotationFinalizer_	three_prime_UTR	30943746	30946077	.	+	.	ID=three_prime_utr-5811;Parent=PASSSERD02041.2
1A	GeMoMa	mRNA	30864621	30946077	1174	+	.	ID=PASSSERD02041.3;Parent=PASSSERD02041;aa=231;alternative="montanus_gene-MSRB3,pyrgi_gene-MSRB3";avgCov=3525.8456;bestScore=1174;ce=6;evidence=3;iAA=0.958;lpm=160;maxGap=7;maxScore=1297;minCov=209;minSplitReads=0;nps=0;oldID=onychos_rna-XM_041411288.1_R0;pAA=0.9622;prediction=0;raa=238;rce=7;ref-gene=onychos_gene-MSRB3;start=M;stop=*;sumWeight=2.8;tae=0.8;tde=0.8;tie=0.6;tpc=1
1A	GeMoMa	exon	30864621	30865041	.	+	.	ID=nbis-exon-60433;Parent=PASSSERD02041.3;de=true;minCov=209;pc=1
1A	GeMoMa	exon	30899067	30899175	.	+	.	ID=nbis-exon-60434;Parent=PASSSERD02041.3;de=true;minCov=209;pc=1
1A	GeMoMa	exon	30900987	30901064	.	+	.	ID=nbis-exon-60435;Parent=PASSSERD02041.3;de=true;minCov=209;pc=1
1A	GeMoMa	exon	30911357	30911385	.	+	.	ID=nbis-exon-60436;Parent=PASSSERD02041.3;de=true;minCov=209;pc=1
1A	GeMoMa	exon	30938548	30938645	.	+	.	ID=nbis-exon-60437;Parent=PASSSERD02041.3;de=true;minCov=209;pc=1
1A	GeMoMa	exon	30943581	30946077	.	+	.	ID=nbis-exon-60438;Parent=PASSSERD02041.3;de=true;minCov=209;pc=1
1A	GeMoMa	CDS	30864828	30865041	.	+	0	ID=cds-55364;Parent=PASSSERD02041.3;de=true;minCov=209;pc=1
1A	GeMoMa	CDS	30899067	30899175	.	+	2	ID=cds-55365;Parent=PASSSERD02041.3;ae=true;de=true;minCov=3013;pc=1
1A	GeMoMa	CDS	30900987	30901064	.	+	1	ID=cds-55366;Parent=PASSSERD02041.3;ae=true;de=true;minCov=2966;pc=1
1A	GeMoMa	CDS	30911357	30911385	.	+	1	ID=cds-55367;Parent=PASSSERD02041.3;ae=true;de=false;minCov=4875;pc=1
1A	GeMoMa	CDS	30938548	30938645	.	+	2	ID=cds-55368;Parent=PASSSERD02041.3;ae=false;de=true;minCov=4936;pc=1
1A	GeMoMa	CDS	30943581	30943745	.	+	0	ID=cds-55369;Parent=PASSSERD02041.3;ae=true;minCov=4627;pc=1
1A	AnnotationFinalizer_	five_prime_UTR	30864621	30864827	.	+	.	ID=five_prime_utr-6948;Parent=PASSSERD02041.3
1A	AnnotationFinalizer_	three_prime_UTR	30943746	30946077	.	+	.	ID=three_prime_utr-5812;Parent=PASSSERD02041.3
1A	GAF	gene	31092538	31127761	.	+	.	ID=PASSSERD02042;combinedEvidence=3;complete=1;maxEvidence=3;maxTie=0.5;transcripts=1
1A	GeMoMa	mRNA	31092538	31127761	439	+	.	ID=PASSSERD02042.1;Parent=PASSSERD02042;aa=109;alternative="onychos_gene-HMGA2,pyrgi_gene-HMGA2";avgCov=986.0734;bestScore=439;ce=5;evidence=3;iAA=0.8288;lpm=83;maxGap=2;maxScore=574;minCov=0;minSplitReads=0;nps=0;oldID=montanus_rna-XM_039704220.1_R0;pAA=0.8919;prediction=0;raa=110;rce=5;ref-gene=montanus_gene-HMGA2;start=M;stop=*;sumWeight=2.8;tae=0.5;tde=0.5;tie=0.5;tpc=0.8716
1A	GeMoMa	exon	31092538	31093260	.	+	.	ID=nbis-exon-60439;Parent=PASSSERD02042.1;de=true;minCov=793;pc=1
1A	GeMoMa	exon	31093362	31093592	.	+	.	ID=nbis-exon-60440;Parent=PASSSERD02042.1;de=true;minCov=793;pc=1
1A	GeMoMa	exon	31096247	31096333	.	+	.	ID=nbis-exon-60441;Parent=PASSSERD02042.1;de=true;minCov=793;pc=1
1A	GeMoMa	exon	31103861	31103911	.	+	.	ID=nbis-exon-60442;Parent=PASSSERD02042.1;de=true;minCov=793;pc=1
1A	GeMoMa	exon	31106109	31106150	.	+	.	ID=nbis-exon-60443;Parent=PASSSERD02042.1;de=true;minCov=793;pc=1
1A	GeMoMa	exon	31127629	31127761	.	+	.	ID=nbis-exon-60444;Parent=PASSSERD02042.1;de=true;minCov=793;pc=1
1A	GeMoMa	CDS	31093482	31093592	.	+	0	ID=cds-55370;Parent=PASSSERD02042.1;de=true;minCov=793;pc=1
1A	GeMoMa	CDS	31096247	31096333	.	+	0	ID=cds-55371;Parent=PASSSERD02042.1;ae=true;de=true;minCov=1315;pc=1
1A	GeMoMa	CDS	31103861	31103911	.	+	0	ID=cds-55372;Parent=PASSSERD02042.1;ae=true;de=false;minCov=1549;pc=1
1A	GeMoMa	CDS	31106109	31106150	.	+	0	ID=cds-55373;Parent=PASSSERD02042.1;ae=false;de=false;minCov=0;pc=0
1A	GeMoMa	CDS	31127629	31127664	.	+	0	ID=cds-55374;Parent=PASSSERD02042.1;ae=false;minCov=1;pc=1
1A	AnnotationFinalizer_	five_prime_UTR	31092538	31093260	.	+	.	ID=five_prime_utr-6949;Parent=PASSSERD02042.1
1A	AnnotationFinalizer_	five_prime_UTR	31093362	31093481	.	+	.	ID=five_prime_utr-6950;Parent=PASSSERD02042.1
1A	AnnotationFinalizer_	three_prime_UTR	31127665	31127761	.	+	.	ID=three_prime_utr-5813;Parent=PASSSERD02042.1
1A	GAF	gene	31249955	31267816	.	-	.	ID=PASSSERD02043;combinedEvidence=4;complete=1;maxEvidence=4;maxTie=1.0;transcripts=1
1A	GeMoMa	mRNA	31249955	31267816	586	-	.	ID=PASSSERD02043.1;Parent=PASSSERD02043;aa=115;alternative="montanus_gene-LLPH,onychos_gene-LLPH,pyrgi_gene-LLPH";avgCov=5933.4145;bestScore=586;ce=2;evidence=4;iAA=1;lpm=115;maxGap=0;maxScore=586;minCov=1588;minSplitReads=8314;nps=0;oldID=passerold_transcript:ENSPDOT00000018710_R0;pAA=1;prediction=0;raa=115;rce=2;ref-gene=passerold_gene:ENSPDOG00000012399;start=M;stop=*;sumWeight=3.6;tae=1;tde=1;tie=1;tpc=1
1A	GeMoMa	exon	31249955	31249962	.	-	.	ID=nbis-exon-60445;Parent=PASSSERD02043.1;de=true;minCov=1588;pc=1
1A	GeMoMa	exon	31263198	31264464	.	-	.	ID=nbis-exon-60446;Parent=PASSSERD02043.1;de=true;minCov=1588;pc=1
1A	GeMoMa	exon	31266760	31266943	.	-	.	ID=nbis-exon-60447;Parent=PASSSERD02043.1;de=true;minCov=1588;pc=1
1A	GeMoMa	exon	31267601	31267816	.	-	.	ID=nbis-exon-60448;Parent=PASSSERD02043.1;de=true;minCov=1588;pc=1
1A	GeMoMa	CDS	31264301	31264464	.	-	2	ID=cds-55376;Parent=PASSSERD02043.1;ae=true;minCov=1859;pc=1
1A	GeMoMa	CDS	31266760	31266940	.	-	0	ID=cds-55375;Parent=PASSSERD02043.1;de=true;minCov=1588;pc=1
1A	AnnotationFinalizer_	five_prime_UTR	31266941	31266943	.	-	.	ID=five_prime_utr-6952;Parent=PASSSERD02043.1
1A	AnnotationFinalizer_	five_prime_UTR	31267601	31267816	.	-	.	ID=five_prime_utr-6951;Parent=PASSSERD02043.1
1A	AnnotationFinalizer_	three_prime_UTR	31249955	31249962	.	-	.	ID=three_prime_utr-5815;Parent=PASSSERD02043.1
1A	AnnotationFinalizer_	three_prime_UTR	31263198	31264300	.	-	.	ID=three_prime_utr-5814;Parent=PASSSERD02043.1
1A	GAF	gene	31267818	31274297	.	-	.	ID=PASSSERD02044;combinedEvidence=3;complete=1;maxEvidence=3;maxTie=1.0;transcripts=1
1A	GeMoMa	mRNA	31267818	31274297	1097	-	.	ID=PASSSERD02044.1;Parent=PASSSERD02044;aa=238;alternative="montanus_gene-TMBIM4,onychos_gene-TMBIM4";avgCov=2217.416;bestScore=1097;ce=7;evidence=3;iAA=0.9286;lpm=51;maxGap=0;maxScore=1179;minCov=530;minSplitReads=1844;nps=0;oldID=pyrgi_rna-XM_041465629.1_R0;pAA=0.9496;prediction=0;raa=238;rce=7;ref-gene=pyrgi_gene-TMBIM4;start=M;stop=*;sumWeight=2.8;tae=1;tde=1;tie=1;tpc=1
1A	GeMoMa	exon	31267818	31268749	.	-	.	ID=nbis-exon-60449;Parent=PASSSERD02044.1;de=true;minCov=530;pc=1
1A	GeMoMa	exon	31269402	31269447	.	-	.	ID=nbis-exon-60450;Parent=PASSSERD02044.1;de=true;minCov=530;pc=1
1A	GeMoMa	exon	31269923	31270040	.	-	.	ID=nbis-exon-60451;Parent=PASSSERD02044.1;de=true;minCov=530;pc=1
1A	GeMoMa	exon	31270994	31271027	.	-	.	ID=nbis-exon-60452;Parent=PASSSERD02044.1;de=true;minCov=530;pc=1
1A	GeMoMa	exon	31272103	31272208	.	-	.	ID=nbis-exon-60453;Parent=PASSSERD02044.1;de=true;minCov=530;pc=1
1A	GeMoMa	exon	31273022	31273130	.	-	.	ID=nbis-exon-60454;Parent=PASSSERD02044.1;de=true;minCov=530;pc=1
1A	GeMoMa	exon	31274169	31274297	.	-	.	ID=nbis-exon-60455;Parent=PASSSERD02044.1;de=true;minCov=530;pc=1
1A	GeMoMa	CDS	31268543	31268749	.	-	0	ID=cds-55383;Parent=PASSSERD02044.1;ae=true;minCov=1530;pc=1
1A	GeMoMa	CDS	31269402	31269447	.	-	1	ID=cds-55382;Parent=PASSSERD02044.1;ae=true;de=true;minCov=2305;pc=1
1A	GeMoMa	CDS	31269923	31270040	.	-	2	ID=cds-55381;Parent=PASSSERD02044.1;ae=true;de=true;minCov=1949;pc=1
1A	GeMoMa	CDS	31270994	31271027	.	-	0	ID=cds-55380;Parent=PASSSERD02044.1;ae=true;de=true;minCov=1879;pc=1
1A	GeMoMa	CDS	31272103	31272208	.	-	1	ID=cds-55379;Parent=PASSSERD02044.1;ae=true;de=true;minCov=2283;pc=1
1A	GeMoMa	CDS	31273022	31273130	.	-	2	ID=cds-55378;Parent=PASSSERD02044.1;ae=true;de=true;minCov=2397;pc=1
1A	GeMoMa	CDS	31274169	31274262	.	-	0	ID=cds-55377;Parent=PASSSERD02044.1;de=true;minCov=530;pc=1
1A	AnnotationFinalizer_	five_prime_UTR	31274263	31274297	.	-	.	ID=five_prime_utr-6953;Parent=PASSSERD02044.1
1A	AnnotationFinalizer_	three_prime_UTR	31267818	31268542	.	-	.	ID=three_prime_utr-5816;Parent=PASSSERD02044.1
1A	GAF	gene	31308631	31321965	.	+	.	ID=PASSSERD02045;combinedEvidence=1;complete=1;maxEvidence=1;maxTie=1.0;transcripts=1
1A	GeMoMa	mRNA	31308631	31321965	4212	+	.	ID=PASSSERD02045.1;Parent=PASSSERD02045;aa=849;avgCov=422.8928;bestScore=4212;ce=11;evidence=1;iAA=0.9552;lpm=212;maxGap=1;maxScore=4445;minCov=2;minSplitReads=304;nps=0;oldID=onychos_rna-XM_041411211.1_R0;pAA=0.9741;prediction=0;raa=848;rce=11;ref-gene=onychos_gene-HELB;start=M;stop=*;sumWeight=1.0;tae=1;tde=1;tie=1;tpc=1
1A	GeMoMa	exon	31308631	31309030	.	+	.	ID=nbis-exon-60456;Parent=PASSSERD02045.1;de=true;minCov=2;pc=1
1A	GeMoMa	exon	31310322	31311183	.	+	.	ID=nbis-exon-60457;Parent=PASSSERD02045.1;de=true;minCov=2;pc=1
1A	GeMoMa	exon	31312254	31312427	.	+	.	ID=nbis-exon-60458;Parent=PASSSERD02045.1;de=true;minCov=2;pc=1
1A	GeMoMa	exon	31313172	31313313	.	+	.	ID=nbis-exon-60459;Parent=PASSSERD02045.1;de=true;minCov=2;pc=1
1A	GeMoMa	exon	31314263	31314393	.	+	.	ID=nbis-exon-60460;Parent=PASSSERD02045.1;de=true;minCov=2;pc=1
1A	GeMoMa	exon	31315362	31315446	.	+	.	ID=nbis-exon-60461;Parent=PASSSERD02045.1;de=true;minCov=2;pc=1
1A	GeMoMa	exon	31316320	31316379	.	+	.	ID=nbis-exon-60462;Parent=PASSSERD02045.1;de=true;minCov=2;pc=1
1A	GeMoMa	exon	31316931	31317138	.	+	.	ID=nbis-exon-60463;Parent=PASSSERD02045.1;de=true;minCov=2;pc=1
1A	GeMoMa	exon	31317794	31317928	.	+	.	ID=nbis-exon-60464;Parent=PASSSERD02045.1;de=true;minCov=2;pc=1
1A	GeMoMa	exon	31318139	31318576	.	+	.	ID=nbis-exon-60465;Parent=PASSSERD02045.1;de=true;minCov=2;pc=1
1A	GeMoMa	exon	31319067	31321965	.	+	.	ID=nbis-exon-60466;Parent=PASSSERD02045.1;de=true;minCov=2;pc=1
1A	GeMoMa	CDS	31308809	31309030	.	+	0	ID=cds-55384;Parent=PASSSERD02045.1;de=true;minCov=2;pc=1
1A	GeMoMa	CDS	31310322	31311183	.	+	0	ID=cds-55385;Parent=PASSSERD02045.1;ae=true;de=true;minCov=268;pc=1
1A	GeMoMa	CDS	31312254	31312427	.	+	2	ID=cds-55386;Parent=PASSSERD02045.1;ae=true;de=true;minCov=312;pc=1
1A	GeMoMa	CDS	31313172	31313313	.	+	2	ID=cds-55387;Parent=PASSSERD02045.1;ae=true;de=true;minCov=479;pc=1
1A	GeMoMa	CDS	31314263	31314393	.	+	1	ID=cds-55388;Parent=PASSSERD02045.1;ae=true;de=true;minCov=431;pc=1
1A	GeMoMa	CDS	31315362	31315446	.	+	2	ID=cds-55389;Parent=PASSSERD02045.1;ae=true;de=true;minCov=449;pc=1
1A	GeMoMa	CDS	31316320	31316379	.	+	1	ID=cds-55390;Parent=PASSSERD02045.1;ae=true;de=true;minCov=547;pc=1
1A	GeMoMa	CDS	31316931	31317138	.	+	1	ID=cds-55391;Parent=PASSSERD02045.1;ae=true;de=true;minCov=287;pc=1
1A	GeMoMa	CDS	31317794	31317928	.	+	0	ID=cds-55392;Parent=PASSSERD02045.1;ae=true;de=true;minCov=358;pc=1
1A	GeMoMa	CDS	31318139	31318576	.	+	0	ID=cds-55393;Parent=PASSSERD02045.1;ae=true;de=true;minCov=251;pc=1
1A	GeMoMa	CDS	31319067	31319156	.	+	0	ID=cds-55394;Parent=PASSSERD02045.1;ae=true;minCov=552;pc=1
1A	AnnotationFinalizer_	five_prime_UTR	31308631	31308808	.	+	.	ID=five_prime_utr-6954;Parent=PASSSERD02045.1
1A	AnnotationFinalizer_	three_prime_UTR	31319157	31321965	.	+	.	ID=three_prime_utr-5817;Parent=PASSSERD02045.1
1A	GAF	gene	31317342	31529488	.	-	.	ID=PASSSERD02046;combinedEvidence=3;complete=2;maxEvidence=3;maxTie=0.8696;transcripts=2
1A	GeMoMa	mRNA	31317342	31428225	3404	-	.	ID=PASSSERD02046.1;Parent=PASSSERD02046;aa=1081;alternative="montanus_gene-GRIP2,passerold_gene:ENSPDOG00000009453";avgCov=44.712;bestScore=5497;ce=23;evidence=3;iAA=0.6363;lpm=42;maxGap=23;maxScore=5617;minCov=0;minSplitReads=0;nps=0;oldID=onychos_rna-XM_041426076.1_R1;pAA=0.7525;prediction=1;raa=1085;rce=24;ref-gene=onychos_gene-GRIP2;start=M;stop=*;sumWeight=2.6;tae=0.9091;tde=0.9091;tie=0.7727;tpc=0.9877
1A	GeMoMa	exon	31317342	31321893	.	-	.	ID=nbis-exon-60467;Parent=PASSSERD02046.1;de=false;minCov=0;pc=0
1A	GeMoMa	exon	31322908	31323054	.	-	.	ID=nbis-exon-60468;Parent=PASSSERD02046.1;de=false;minCov=0;pc=0
1A	GeMoMa	exon	31329492	31329725	.	-	.	ID=nbis-exon-60469;Parent=PASSSERD02046.1;de=false;minCov=0;pc=0
1A	GeMoMa	exon	31332318	31332429	.	-	.	ID=nbis-exon-60470;Parent=PASSSERD02046.1;de=false;minCov=0;pc=0
1A	GeMoMa	exon	31337216	31337369	.	-	.	ID=nbis-exon-60471;Parent=PASSSERD02046.1;de=false;minCov=0;pc=0
1A	GeMoMa	exon	31339966	31340154	.	-	.	ID=nbis-exon-60472;Parent=PASSSERD02046.1;de=false;minCov=0;pc=0
1A	GeMoMa	exon	31340322	31340461	.	-	.	ID=nbis-exon-60473;Parent=PASSSERD02046.1;de=false;minCov=0;pc=0
1A	GeMoMa	exon	31341504	31341648	.	-	.	ID=nbis-exon-60474;Parent=PASSSERD02046.1;de=false;minCov=0;pc=0
1A	GeMoMa	exon	31345526	31345671	.	-	.	ID=nbis-exon-60475;Parent=PASSSERD02046.1;de=false;minCov=0;pc=0
1A	GeMoMa	exon	31345929	31345998	.	-	.	ID=nbis-exon-60476;Parent=PASSSERD02046.1;de=false;minCov=0;pc=0
1A	GeMoMa	exon	31353481	31353561	.	-	.	ID=nbis-exon-60477;Parent=PASSSERD02046.1;de=false;minCov=0;pc=0
1A	GeMoMa	exon	31354578	31354723	.	-	.	ID=nbis-exon-60478;Parent=PASSSERD02046.1;de=false;minCov=0;pc=0
1A	GeMoMa	exon	31356058	31356244	.	-	.	ID=nbis-exon-60479;Parent=PASSSERD02046.1;de=false;minCov=0;pc=0
1A	GeMoMa	exon	31361127	31361279	.	-	.	ID=nbis-exon-60480;Parent=PASSSERD02046.1;de=false;minCov=0;pc=0
1A	GeMoMa	exon	31362000	31362155	.	-	.	ID=nbis-exon-60481;Parent=PASSSERD02046.1;de=false;minCov=0;pc=0
1A	GeMoMa	exon	31366488	31366657	.	-	.	ID=nbis-exon-60482;Parent=PASSSERD02046.1;de=false;minCov=0;pc=0
1A	GeMoMa	exon	31368252	31368399	.	-	.	ID=nbis-exon-60483;Parent=PASSSERD02046.1;de=false;minCov=0;pc=0
1A	GeMoMa	exon	31389999	31390144	.	-	.	ID=nbis-exon-60484;Parent=PASSSERD02046.1;de=false;minCov=0;pc=0
1A	GeMoMa	exon	31391486	31391561	.	-	.	ID=nbis-exon-60485;Parent=PASSSERD02046.1;de=false;minCov=0;pc=0
1A	GeMoMa	exon	31392395	31392478	.	-	.	ID=nbis-exon-60486;Parent=PASSSERD02046.1;de=false;minCov=0;pc=0
1A	GeMoMa	exon	31395287	31395432	.	-	.	ID=nbis-exon-60487;Parent=PASSSERD02046.1;de=false;minCov=0;pc=0
1A	GeMoMa	exon	31396355	31396490	.	-	.	ID=nbis-exon-60488;Parent=PASSSERD02046.1;de=false;minCov=0;pc=0
1A	GeMoMa	exon	31428186	31428225	.	-	.	ID=nbis-exon-60489;Parent=PASSSERD02046.1;de=false;minCov=0;pc=0
1A	GeMoMa	CDS	31321657	31321893	.	-	0	ID=cds-55417;Parent=PASSSERD02046.1;ae=true;minCov=51;pc=1
1A	GeMoMa	CDS	31322908	31323054	.	-	0	ID=cds-55416;Parent=PASSSERD02046.1;ae=true;de=true;minCov=55;pc=1
1A	GeMoMa	CDS	31329492	31329725	.	-	0	ID=cds-55415;Parent=PASSSERD02046.1;ae=true;de=true;minCov=66;pc=1
1A	GeMoMa	CDS	31332318	31332429	.	-	1	ID=cds-55414;Parent=PASSSERD02046.1;ae=true;de=true;minCov=48;pc=1
1A	GeMoMa	CDS	31337216	31337369	.	-	2	ID=cds-55413;Parent=PASSSERD02046.1;ae=true;de=true;minCov=30;pc=1
1A	GeMoMa	CDS	31339966	31340154	.	-	2	ID=cds-55412;Parent=PASSSERD02046.1;ae=true;de=true;minCov=21;pc=1
1A	GeMoMa	CDS	31340322	31340461	.	-	1	ID=cds-55411;Parent=PASSSERD02046.1;ae=true;de=true;minCov=40;pc=1
1A	GeMoMa	CDS	31341504	31341648	.	-	2	ID=cds-55410;Parent=PASSSERD02046.1;ae=true;de=true;minCov=44;pc=1
1A	GeMoMa	CDS	31345526	31345671	.	-	1	ID=cds-55409;Parent=PASSSERD02046.1;ae=true;de=true;minCov=30;pc=1
1A	GeMoMa	CDS	31345929	31345998	.	-	2	ID=cds-55408;Parent=PASSSERD02046.1;ae=true;de=true;minCov=43;pc=1
1A	GeMoMa	CDS	31353481	31353561	.	-	2	ID=cds-55407;Parent=PASSSERD02046.1;ae=true;de=true;minCov=42;pc=1
1A	GeMoMa	CDS	31354578	31354723	.	-	1	ID=cds-55406;Parent=PASSSERD02046.1;ae=true;de=true;minCov=43;pc=1
1A	GeMoMa	CDS	31356058	31356244	.	-	2	ID=cds-55405;Parent=PASSSERD02046.1;ae=true;de=true;minCov=22;pc=1
1A	GeMoMa	CDS	31361127	31361279	.	-	2	ID=cds-55404;Parent=PASSSERD02046.1;ae=true;de=true;minCov=22;pc=1
1A	GeMoMa	CDS	31362000	31362155	.	-	2	ID=cds-55403;Parent=PASSSERD02046.1;ae=false;de=true;minCov=2;pc=1
1A	GeMoMa	CDS	31366488	31366657	.	-	1	ID=cds-55402;Parent=PASSSERD02046.1;ae=true;de=true;minCov=32;pc=1
1A	GeMoMa	CDS	31368252	31368399	.	-	2	ID=cds-55401;Parent=PASSSERD02046.1;ae=false;de=true;minCov=29;pc=1
1A	GeMoMa	CDS	31389999	31390144	.	-	1	ID=cds-55400;Parent=PASSSERD02046.1;ae=true;de=false;minCov=30;pc=1
1A	GeMoMa	CDS	31391486	31391561	.	-	2	ID=cds-55399;Parent=PASSSERD02046.1;ae=true;de=true;minCov=36;pc=1
1A	GeMoMa	CDS	31392395	31392478	.	-	2	ID=cds-55398;Parent=PASSSERD02046.1;ae=true;de=true;minCov=34;pc=1
1A	GeMoMa	CDS	31395287	31395432	.	-	1	ID=cds-55397;Parent=PASSSERD02046.1;ae=true;de=true;minCov=33;pc=1
1A	GeMoMa	CDS	31396355	31396490	.	-	2	ID=cds-55396;Parent=PASSSERD02046.1;ae=true;de=true;minCov=24;pc=1
1A	GeMoMa	CDS	31428186	31428225	.	-	0	ID=cds-55395;Parent=PASSSERD02046.1;de=false;minCov=0;pc=0
1A	AnnotationFinalizer_	three_prime_UTR	31317342	31321656	.	-	.	ID=three_prime_utr-5818;Parent=PASSSERD02046.1
1A	GeMoMa	mRNA	31317342	31529488	5913	-	.	ID=PASSSERD02046.2;Parent=PASSSERD02046;aa=1155;alternative="onychos_gene-GRIP1";avgCov=45.5059;bestScore=5913;ce=24;evidence=2;iAA=0.9991;lpm=632;maxGap=0;maxScore=5914;minCov=0;minSplitReads=0;nps=0;oldID=montanus_rna-XM_039704000.1_R0;pAA=0.9991;prediction=0;raa=1155;rce=24;ref-gene=montanus_gene-GRIP1;start=M;stop=*;sumWeight=1.8;tae=0.913;tde=0.913;tie=0.8696;tpc=0.9616
1A	GeMoMa	exon	31317342	31321893	.	-	.	ID=nbis-exon-60490;Parent=PASSSERD02046.2;de=false;minCov=0;pc=0
1A	GeMoMa	exon	31322908	31323054	.	-	.	ID=nbis-exon-60491;Parent=PASSSERD02046.2;de=false;minCov=0;pc=0
1A	GeMoMa	exon	31329492	31329725	.	-	.	ID=nbis-exon-60492;Parent=PASSSERD02046.2;de=false;minCov=0;pc=0
1A	GeMoMa	exon	31332318	31332429	.	-	.	ID=nbis-exon-60493;Parent=PASSSERD02046.2;de=false;minCov=0;pc=0
1A	GeMoMa	exon	31334819	31335019	.	-	.	ID=nbis-exon-60494;Parent=PASSSERD02046.2;de=false;minCov=0;pc=0
1A	GeMoMa	exon	31337216	31337369	.	-	.	ID=nbis-exon-60495;Parent=PASSSERD02046.2;de=false;minCov=0;pc=0
1A	GeMoMa	exon	31339966	31340154	.	-	.	ID=nbis-exon-60496;Parent=PASSSERD02046.2;de=false;minCov=0;pc=0
1A	GeMoMa	exon	31340322	31340461	.	-	.	ID=nbis-exon-60497;Parent=PASSSERD02046.2;de=false;minCov=0;pc=0
1A	GeMoMa	exon	31341504	31341648	.	-	.	ID=nbis-exon-60498;Parent=PASSSERD02046.2;de=false;minCov=0;pc=0
1A	GeMoMa	exon	31345526	31345671	.	-	.	ID=nbis-exon-60499;Parent=PASSSERD02046.2;de=false;minCov=0;pc=0
1A	GeMoMa	exon	31345929	31345998	.	-	.	ID=nbis-exon-60500;Parent=PASSSERD02046.2;de=false;minCov=0;pc=0
1A	GeMoMa	exon	31353481	31353561	.	-	.	ID=nbis-exon-60501;Parent=PASSSERD02046.2;de=false;minCov=0;pc=0
1A	GeMoMa	exon	31354578	31354723	.	-	.	ID=nbis-exon-60502;Parent=PASSSERD02046.2;de=false;minCov=0;pc=0
1A	GeMoMa	exon	31356058	31356244	.	-	.	ID=nbis-exon-60503;Parent=PASSSERD02046.2;de=false;minCov=0;pc=0
1A	GeMoMa	exon	31361127	31361282	.	-	.	ID=nbis-exon-60504;Parent=PASSSERD02046.2;de=false;minCov=0;pc=0
1A	GeMoMa	exon	31366488	31366657	.	-	.	ID=nbis-exon-60505;Parent=PASSSERD02046.2;de=false;minCov=0;pc=0
1A	GeMoMa	exon	31368252	31368399	.	-	.	ID=nbis-exon-60506;Parent=PASSSERD02046.2;de=false;minCov=0;pc=0
1A	GeMoMa	exon	31389999	31390144	.	-	.	ID=nbis-exon-60507;Parent=PASSSERD02046.2;de=false;minCov=0;pc=0
1A	GeMoMa	exon	31391486	31391561	.	-	.	ID=nbis-exon-60508;Parent=PASSSERD02046.2;de=false;minCov=0;pc=0
1A	GeMoMa	exon	31392395	31392478	.	-	.	ID=nbis-exon-60509;Parent=PASSSERD02046.2;de=false;minCov=0;pc=0
1A	GeMoMa	exon	31395287	31395432	.	-	.	ID=nbis-exon-60510;Parent=PASSSERD02046.2;de=false;minCov=0;pc=0
1A	GeMoMa	exon	31396355	31396490	.	-	.	ID=nbis-exon-60511;Parent=PASSSERD02046.2;de=false;minCov=0;pc=0
1A	GeMoMa	exon	31420343	31420423	.	-	.	ID=nbis-exon-60512;Parent=PASSSERD02046.2;de=false;minCov=0;pc=0
1A	GeMoMa	exon	31529356	31529488	.	-	.	ID=nbis-exon-60513;Parent=PASSSERD02046.2;de=false;minCov=0;pc=0
1A	GeMoMa	CDS	31321657	31321893	.	-	0	ID=cds-55441;Parent=PASSSERD02046.2;ae=true;minCov=51;pc=1
1A	GeMoMa	CDS	31322908	31323054	.	-	0	ID=cds-55440;Parent=PASSSERD02046.2;ae=true;de=true;minCov=55;pc=1
1A	GeMoMa	CDS	31329492	31329725	.	-	0	ID=cds-55439;Parent=PASSSERD02046.2;ae=true;de=true;minCov=66;pc=1
1A	GeMoMa	CDS	31332318	31332429	.	-	1	ID=cds-55438;Parent=PASSSERD02046.2;ae=true;de=true;minCov=48;pc=1
1A	GeMoMa	CDS	31334819	31335019	.	-	1	ID=cds-55437;Parent=PASSSERD02046.2;ae=true;de=true;minCov=45;pc=1
1A	GeMoMa	CDS	31337216	31337369	.	-	2	ID=cds-55436;Parent=PASSSERD02046.2;ae=true;de=true;minCov=30;pc=1
1A	GeMoMa	CDS	31339966	31340154	.	-	2	ID=cds-55435;Parent=PASSSERD02046.2;ae=true;de=true;minCov=21;pc=1
1A	GeMoMa	CDS	31340322	31340461	.	-	1	ID=cds-55434;Parent=PASSSERD02046.2;ae=true;de=true;minCov=40;pc=1
1A	GeMoMa	CDS	31341504	31341648	.	-	2	ID=cds-55433;Parent=PASSSERD02046.2;ae=true;de=true;minCov=44;pc=1
1A	GeMoMa	CDS	31345526	31345671	.	-	1	ID=cds-55432;Parent=PASSSERD02046.2;ae=true;de=true;minCov=30;pc=1
1A	GeMoMa	CDS	31345929	31345998	.	-	2	ID=cds-55431;Parent=PASSSERD02046.2;ae=true;de=true;minCov=43;pc=1
1A	GeMoMa	CDS	31353481	31353561	.	-	2	ID=cds-55430;Parent=PASSSERD02046.2;ae=true;de=true;minCov=42;pc=1
1A	GeMoMa	CDS	31354578	31354723	.	-	1	ID=cds-55429;Parent=PASSSERD02046.2;ae=true;de=true;minCov=43;pc=1
1A	GeMoMa	CDS	31356058	31356244	.	-	2	ID=cds-55428;Parent=PASSSERD02046.2;ae=true;de=true;minCov=22;pc=1
1A	GeMoMa	CDS	31361127	31361282	.	-	2	ID=cds-55427;Parent=PASSSERD02046.2;ae=true;de=true;minCov=22;pc=1
1A	GeMoMa	CDS	31366488	31366657	.	-	1	ID=cds-55426;Parent=PASSSERD02046.2;ae=true;de=true;minCov=32;pc=1
1A	GeMoMa	CDS	31368252	31368399	.	-	2	ID=cds-55425;Parent=PASSSERD02046.2;ae=false;de=true;minCov=29;pc=1
1A	GeMoMa	CDS	31389999	31390144	.	-	1	ID=cds-55424;Parent=PASSSERD02046.2;ae=true;de=false;minCov=30;pc=1
1A	GeMoMa	CDS	31391486	31391561	.	-	2	ID=cds-55423;Parent=PASSSERD02046.2;ae=true;de=true;minCov=36;pc=1
1A	GeMoMa	CDS	31392395	31392478	.	-	2	ID=cds-55422;Parent=PASSSERD02046.2;ae=true;de=true;minCov=34;pc=1
1A	GeMoMa	CDS	31395287	31395432	.	-	1	ID=cds-55421;Parent=PASSSERD02046.2;ae=true;de=true;minCov=33;pc=1
1A	GeMoMa	CDS	31396355	31396490	.	-	2	ID=cds-55420;Parent=PASSSERD02046.2;ae=true;de=true;minCov=24;pc=1
1A	GeMoMa	CDS	31420343	31420423	.	-	2	ID=cds-55419;Parent=PASSSERD02046.2;ae=false;de=true;minCov=5;pc=1
1A	GeMoMa	CDS	31529356	31529488	.	-	0	ID=cds-55418;Parent=PASSSERD02046.2;de=false;minCov=0;pc=0
1A	AnnotationFinalizer_	three_prime_UTR	31317342	31321656	.	-	.	ID=three_prime_utr-5819;Parent=PASSSERD02046.2
1A	GAF	gene	31666815	31696130	.	+	.	ID=PASSSERD02047;combinedEvidence=4;complete=2;maxEvidence=4;maxTie=1.0;transcripts=2
1A	GeMoMa	mRNA	31666815	31696130	6091	+	.	ID=PASSSERD02047.1;Parent=PASSSERD02047;aa=1225;alternative="montanus_gene-LOC120495736,onychos_gene-LOC121347109,passerold_gene:ENSPDOG00000002071,pyrgi_gene-LOC121351264";avgCov=1121.7437;bestScore=6091;ce=15;evidence=4;iAA=0.9798;lpm=1209;maxGap=13;maxScore=6218;minCov=0;minSplitReads=0;nps=0;oldID=onychos_rna-XM_041411290.1_R0;pAA=0.9814;prediction=0;raa=1231;rce=15;ref-gene=onychos_gene-CAND1;start=M;stop=*;sumWeight=3.6;tae=1;tde=0.9286;tie=0.9286;tpc=0.9864
1A	GeMoMa	exon	31666815	31666864	.	+	.	ID=nbis-exon-60514;Parent=PASSSERD02047.1;de=false;minCov=0;pc=0
1A	GeMoMa	exon	31672226	31672369	.	+	.	ID=nbis-exon-60515;Parent=PASSSERD02047.1;de=false;minCov=0;pc=0
1A	GeMoMa	exon	31679154	31679308	.	+	.	ID=nbis-exon-60516;Parent=PASSSERD02047.1;de=false;minCov=0;pc=0
1A	GeMoMa	exon	31681067	31681190	.	+	.	ID=nbis-exon-60517;Parent=PASSSERD02047.1;de=false;minCov=0;pc=0
1A	GeMoMa	exon	31681609	31681865	.	+	.	ID=nbis-exon-60518;Parent=PASSSERD02047.1;de=false;minCov=0;pc=0
1A	GeMoMa	exon	31681948	31682053	.	+	.	ID=nbis-exon-60519;Parent=PASSSERD02047.1;de=false;minCov=0;pc=0
1A	GeMoMa	exon	31682552	31682697	.	+	.	ID=nbis-exon-60520;Parent=PASSSERD02047.1;de=false;minCov=0;pc=0
1A	GeMoMa	exon	31683750	31684042	.	+	.	ID=nbis-exon-60521;Parent=PASSSERD02047.1;de=false;minCov=0;pc=0
1A	GeMoMa	exon	31684700	31684841	.	+	.	ID=nbis-exon-60522;Parent=PASSSERD02047.1;de=false;minCov=0;pc=0
1A	GeMoMa	exon	31685467	31686960	.	+	.	ID=nbis-exon-60523;Parent=PASSSERD02047.1;de=false;minCov=0;pc=0
1A	GeMoMa	exon	31687733	31687828	.	+	.	ID=nbis-exon-60524;Parent=PASSSERD02047.1;de=false;minCov=0;pc=0
1A	GeMoMa	exon	31689535	31689704	.	+	.	ID=nbis-exon-60525;Parent=PASSSERD02047.1;de=false;minCov=0;pc=0
1A	GeMoMa	exon	31689790	31689954	.	+	.	ID=nbis-exon-60526;Parent=PASSSERD02047.1;de=false;minCov=0;pc=0
1A	GeMoMa	exon	31690181	31690288	.	+	.	ID=nbis-exon-60527;Parent=PASSSERD02047.1;de=false;minCov=0;pc=0
1A	GeMoMa	exon	31691352	31696130	.	+	.	ID=nbis-exon-60528;Parent=PASSSERD02047.1;de=false;minCov=0;pc=0
1A	GeMoMa	CDS	31666815	31666864	.	+	0	ID=cds-55442;Parent=PASSSERD02047.1;de=false;minCov=0;pc=0
1A	GeMoMa	CDS	31672226	31672369	.	+	1	ID=cds-55443;Parent=PASSSERD02047.1;ae=true;de=true;minCov=141;pc=1
1A	GeMoMa	CDS	31679154	31679308	.	+	1	ID=cds-55444;Parent=PASSSERD02047.1;ae=true;de=true;minCov=745;pc=1
1A	GeMoMa	CDS	31681067	31681190	.	+	2	ID=cds-55445;Parent=PASSSERD02047.1;ae=true;de=true;minCov=661;pc=1
1A	GeMoMa	CDS	31681609	31681865	.	+	1	ID=cds-55446;Parent=PASSSERD02047.1;ae=true;de=true;minCov=651;pc=1
1A	GeMoMa	CDS	31681948	31682053	.	+	2	ID=cds-55447;Parent=PASSSERD02047.1;ae=true;de=true;minCov=484;pc=1
1A	GeMoMa	CDS	31682552	31682697	.	+	1	ID=cds-55448;Parent=PASSSERD02047.1;ae=true;de=true;minCov=488;pc=1
1A	GeMoMa	CDS	31683750	31684042	.	+	2	ID=cds-55449;Parent=PASSSERD02047.1;ae=true;de=true;minCov=838;pc=1
1A	GeMoMa	CDS	31684700	31684841	.	+	0	ID=cds-55450;Parent=PASSSERD02047.1;ae=true;de=true;minCov=766;pc=1
1A	GeMoMa	CDS	31685467	31686960	.	+	2	ID=cds-55451;Parent=PASSSERD02047.1;ae=true;de=true;minCov=779;pc=1
1A	GeMoMa	CDS	31687733	31687828	.	+	2	ID=cds-55452;Parent=PASSSERD02047.1;ae=true;de=true;minCov=1457;pc=1
1A	GeMoMa	CDS	31689535	31689704	.	+	2	ID=cds-55453;Parent=PASSSERD02047.1;ae=true;de=true;minCov=1571;pc=1
1A	GeMoMa	CDS	31689790	31689954	.	+	0	ID=cds-55454;Parent=PASSSERD02047.1;ae=true;de=true;minCov=1418;pc=1
1A	GeMoMa	CDS	31690181	31690288	.	+	0	ID=cds-55455;Parent=PASSSERD02047.1;ae=true;de=true;minCov=1626;pc=1
1A	GeMoMa	CDS	31691352	31691576	.	+	0	ID=cds-55456;Parent=PASSSERD02047.1;ae=true;minCov=1565;pc=1
1A	AnnotationFinalizer_	three_prime_UTR	31691577	31696130	.	+	.	ID=three_prime_utr-5820;Parent=PASSSERD02047.1
1A	GeMoMa	mRNA	31671959	31696130	6098	+	.	ID=PASSSERD02047.2;Parent=PASSSERD02047;aa=1207;alternative="passerold_gene:ENSPDOG00000012551,pyrgi_gene-CAND1";avgCov=1138.3154;bestScore=6098;ce=14;evidence=3;iAA=1;lpm=1207;maxGap=0;maxScore=6098;minCov=145;minSplitReads=478;nps=0;oldID=montanus_rna-XM_039704024.1_R0;pAA=1;prediction=0;raa=1207;rce=14;ref-gene=montanus_gene-CAND1;start=M;stop=*;sumWeight=2.6;tae=1;tde=1;tie=1;tpc=1
1A	GeMoMa	exon	31671959	31672369	.	+	.	ID=nbis-exon-60529;Parent=PASSSERD02047.2;de=true;minCov=145;pc=1
1A	GeMoMa	exon	31679154	31679308	.	+	.	ID=nbis-exon-60530;Parent=PASSSERD02047.2;de=true;minCov=145;pc=1
1A	GeMoMa	exon	31681067	31681190	.	+	.	ID=nbis-exon-60531;Parent=PASSSERD02047.2;de=true;minCov=145;pc=1
1A	GeMoMa	exon	31681609	31681865	.	+	.	ID=nbis-exon-60532;Parent=PASSSERD02047.2;de=true;minCov=145;pc=1
1A	GeMoMa	exon	31681948	31682053	.	+	.	ID=nbis-exon-60533;Parent=PASSSERD02047.2;de=true;minCov=145;pc=1
1A	GeMoMa	exon	31682552	31682697	.	+	.	ID=nbis-exon-60534;Parent=PASSSERD02047.2;de=true;minCov=145;pc=1
1A	GeMoMa	exon	31683750	31684042	.	+	.	ID=nbis-exon-60535;Parent=PASSSERD02047.2;de=true;minCov=145;pc=1
1A	GeMoMa	exon	31684700	31684841	.	+	.	ID=nbis-exon-60536;Parent=PASSSERD02047.2;de=true;minCov=145;pc=1
1A	GeMoMa	exon	31685467	31686960	.	+	.	ID=nbis-exon-60537;Parent=PASSSERD02047.2;de=true;minCov=145;pc=1
1A	GeMoMa	exon	31687733	31687828	.	+	.	ID=nbis-exon-60538;Parent=PASSSERD02047.2;de=true;minCov=145;pc=1
1A	GeMoMa	exon	31689535	31689704	.	+	.	ID=nbis-exon-60539;Parent=PASSSERD02047.2;de=true;minCov=145;pc=1
1A	GeMoMa	exon	31689790	31689954	.	+	.	ID=nbis-exon-60540;Parent=PASSSERD02047.2;de=true;minCov=145;pc=1
1A	GeMoMa	exon	31690181	31690288	.	+	.	ID=nbis-exon-60541;Parent=PASSSERD02047.2;de=true;minCov=145;pc=1
1A	GeMoMa	exon	31691352	31696130	.	+	.	ID=nbis-exon-60542;Parent=PASSSERD02047.2;de=true;minCov=145;pc=1
1A	GeMoMa	CDS	31672230	31672369	.	+	0	ID=cds-55457;Parent=PASSSERD02047.2;de=true;minCov=145;pc=1
1A	GeMoMa	CDS	31679154	31679308	.	+	1	ID=cds-55458;Parent=PASSSERD02047.2;ae=true;de=true;minCov=745;pc=1
1A	GeMoMa	CDS	31681067	31681190	.	+	2	ID=cds-55459;Parent=PASSSERD02047.2;ae=true;de=true;minCov=661;pc=1
1A	GeMoMa	CDS	31681609	31681865	.	+	1	ID=cds-55460;Parent=PASSSERD02047.2;ae=true;de=true;minCov=651;pc=1
1A	GeMoMa	CDS	31681948	31682053	.	+	2	ID=cds-55461;Parent=PASSSERD02047.2;ae=true;de=true;minCov=484;pc=1
1A	GeMoMa	CDS	31682552	31682697	.	+	1	ID=cds-55462;Parent=PASSSERD02047.2;ae=true;de=true;minCov=488;pc=1
1A	GeMoMa	CDS	31683750	31684042	.	+	2	ID=cds-55463;Parent=PASSSERD02047.2;ae=true;de=true;minCov=838;pc=1
1A	GeMoMa	CDS	31684700	31684841	.	+	0	ID=cds-55464;Parent=PASSSERD02047.2;ae=true;de=true;minCov=766;pc=1
1A	GeMoMa	CDS	31685467	31686960	.	+	2	ID=cds-55465;Parent=PASSSERD02047.2;ae=true;de=true;minCov=779;pc=1
1A	GeMoMa	CDS	31687733	31687828	.	+	2	ID=cds-55466;Parent=PASSSERD02047.2;ae=true;de=true;minCov=1457;pc=1
1A	GeMoMa	CDS	31689535	31689704	.	+	2	ID=cds-55467;Parent=PASSSERD02047.2;ae=true;de=true;minCov=1571;pc=1
1A	GeMoMa	CDS	31689790	31689954	.	+	0	ID=cds-55468;Parent=PASSSERD02047.2;ae=true;de=true;minCov=1418;pc=1
1A	GeMoMa	CDS	31690181	31690288	.	+	0	ID=cds-55469;Parent=PASSSERD02047.2;ae=true;de=true;minCov=1626;pc=1
1A	GeMoMa	CDS	31691352	31691576	.	+	0	ID=cds-55470;Parent=PASSSERD02047.2;ae=true;minCov=1565;pc=1
1A	AnnotationFinalizer_	five_prime_UTR	31671959	31672229	.	+	.	ID=five_prime_utr-6955;Parent=PASSSERD02047.2
1A	AnnotationFinalizer_	three_prime_UTR	31691577	31696130	.	+	.	ID=three_prime_utr-5821;Parent=PASSSERD02047.2
1A	GAF	gene	31778411	31793763	.	+	.	ID=PASSSERD02048;combinedEvidence=4;complete=2;maxEvidence=4;maxTie=1.0;transcripts=2
1A	GeMoMa	mRNA	31778411	31793763	3136	+	.	ID=PASSSERD02048.1;Parent=PASSSERD02048;aa=598;alternative="montanus_gene-DYRK2,onychos_gene-DYRK2,pyrgi_gene-DYRK2";avgCov=752.1204;bestScore=3136;ce=3;evidence=4;iAA=1;lpm=598;maxGap=0;maxScore=3136;minCov=281;minSplitReads=284;nps=0;oldID=passerold_transcript:ENSPDOT00000018998_R0;pAA=1;prediction=0;raa=598;rce=3;ref-gene=passerold_gene:ENSPDOG00000012575;start=M;stop=*;sumWeight=3.6;tae=1;tde=1;tie=1;tpc=1
1A	GeMoMa	exon	31778411	31778728	.	+	.	ID=nbis-exon-60543;Parent=PASSSERD02048.1;de=true;minCov=1131;pc=1
1A	GeMoMa	exon	31779479	31779615	.	+	.	ID=nbis-exon-60544;Parent=PASSSERD02048.1;de=true;minCov=1131;pc=1
1A	GeMoMa	exon	31787701	31793763	.	+	.	ID=nbis-exon-60545;Parent=PASSSERD02048.1;de=true;minCov=1131;pc=1
1A	GeMoMa	CDS	31778674	31778728	.	+	0	ID=cds-55471;Parent=PASSSERD02048.1;de=true;minCov=1131;pc=1
1A	GeMoMa	CDS	31779479	31779615	.	+	2	ID=cds-55472;Parent=PASSSERD02048.1;ae=true;de=true;minCov=281;pc=1
1A	GeMoMa	CDS	31787701	31789302	.	+	0	ID=cds-55473;Parent=PASSSERD02048.1;ae=true;minCov=477;pc=1
1A	AnnotationFinalizer_	five_prime_UTR	31778411	31778673	.	+	.	ID=five_prime_utr-6956;Parent=PASSSERD02048.1
1A	AnnotationFinalizer_	three_prime_UTR	31789303	31793763	.	+	.	ID=three_prime_utr-5822;Parent=PASSSERD02048.1
1A	GeMoMa	mRNA	31778411	31793763	1863	+	.	ID=PASSSERD02048.2;Parent=PASSSERD02048;aa=568;alternative="onychos_gene-DYRK3,passerold_gene:ENSPDOG00000015258";avgCov=742.993;bestScore=2871;ce=2;evidence=3;iAA=0.645;lpm=30;maxGap=8;maxScore=2871;minCov=11;minSplitReads=0;nps=0;oldID=montanus_rna-XM_039699349.1_R1;pAA=0.7698;prediction=1;raa=550;rce=2;ref-gene=montanus_gene-DYRK3;start=M;stop=*;sumWeight=2.6;tae=1;tde=0;tie=0;tpc=1
1A	GeMoMa	exon	31778411	31778775	.	+	.	ID=nbis-exon-60546;Parent=PASSSERD02048.2;de=false;minCov=11;pc=1
1A	GeMoMa	exon	31787701	31793763	.	+	.	ID=nbis-exon-60547;Parent=PASSSERD02048.2;de=false;minCov=11;pc=1
1A	GeMoMa	CDS	31778674	31778775	.	+	0	ID=cds-55474;Parent=PASSSERD02048.2;de=false;minCov=11;pc=1
1A	GeMoMa	CDS	31787701	31789302	.	+	0	ID=cds-55475;Parent=PASSSERD02048.2;ae=true;minCov=477;pc=1
1A	AnnotationFinalizer_	five_prime_UTR	31778411	31778673	.	+	.	ID=five_prime_utr-6957;Parent=PASSSERD02048.2
1A	AnnotationFinalizer_	three_prime_UTR	31789303	31793763	.	+	.	ID=three_prime_utr-5823;Parent=PASSSERD02048.2
1A	GAF	gene	31930875	31934371	.	-	.	ID=PASSSERD02049;combinedEvidence=4;complete=1;maxEvidence=4;maxTie=0.6667;transcripts=1
1A	GeMoMa	mRNA	31930875	31934371	827	-	.	ID=PASSSERD02049.1;Parent=PASSSERD02049;aa=166;alternative="onychos_gene-IFNG,passerold_gene:ENSPDOG00000012584,pyrgi_gene-IFNG";avgCov=1.3233;bestScore=827;ce=4;evidence=4;iAA=1;lpm=166;maxGap=0;maxScore=827;minCov=0;minSplitReads=0;nps=0;oldID=montanus_rna-XM_039704068.1_R0;pAA=1;prediction=0;raa=166;rce=4;ref-gene=montanus_gene-IFNG;start=M;stop=*;sumWeight=3.6;tae=0.6667;tde=0.6667;tie=0.6667;tpc=0.5924
1A	GeMoMa	exon	31930875	31931000	.	-	.	ID=nbis-exon-60548;Parent=PASSSERD02049.1;de=true;minCov=1;pc=1
1A	GeMoMa	exon	31931654	31931833	.	-	.	ID=nbis-exon-60549;Parent=PASSSERD02049.1;de=true;minCov=1;pc=1
1A	GeMoMa	exon	31932169	31932237	.	-	.	ID=nbis-exon-60550;Parent=PASSSERD02049.1;de=true;minCov=1;pc=1
1A	GeMoMa	exon	31934170	31934371	.	-	.	ID=nbis-exon-60551;Parent=PASSSERD02049.1;de=true;minCov=1;pc=1
1A	GeMoMa	CDS	31930875	31931000	.	-	0	ID=cds-55479;Parent=PASSSERD02049.1;ae=true;minCov=0;pc=0.5079
1A	GeMoMa	CDS	31931654	31931833	.	-	0	ID=cds-55478;Parent=PASSSERD02049.1;ae=false;de=true;minCov=0;pc=0.2444
1A	GeMoMa	CDS	31932169	31932237	.	-	0	ID=cds-55477;Parent=PASSSERD02049.1;ae=true;de=false;minCov=0;pc=0.9275
1A	GeMoMa	CDS	31934170	31934292	.	-	0	ID=cds-55476;Parent=PASSSERD02049.1;de=true;minCov=1;pc=1
1A	AnnotationFinalizer_	five_prime_UTR	31934293	31934371	.	-	.	ID=five_prime_utr-6958;Parent=PASSSERD02049.1
1A	GAF	gene	31952973	31959437	.	-	.	ID=PASSSERD02050;combinedEvidence=3;complete=1;maxEvidence=3;maxTie=0.5;transcripts=1
1A	GeMoMa	mRNA	31952973	31959437	870	-	.	ID=PASSSERD02050.1;Parent=PASSSERD02050;aa=171;alternative="onychos_gene-IL26,pyrgi_gene-IL26";avgCov=1.3177;bestScore=870;ce=5;evidence=3;iAA=0.9942;lpm=165;maxGap=0;maxScore=871;minCov=0;minSplitReads=0;nps=0;oldID=montanus_rna-XM_039703809.1_R0;pAA=0.9942;prediction=0;raa=171;rce=5;ref-gene=montanus_gene-IL26;start=M;stop=*;sumWeight=2.8;tae=0.5;tde=0.5;tie=0.5;tpc=0.5536
1A	GeMoMa	exon	31952973	31953140	.	-	.	ID=nbis-exon-60552;Parent=PASSSERD02050.1;de=true;minCov=0;pc=0.1988
1A	GeMoMa	exon	31953226	31953291	.	-	.	ID=nbis-exon-60553;Parent=PASSSERD02050.1;de=true;minCov=0;pc=0.1988
1A	GeMoMa	exon	31957258	31957389	.	-	.	ID=nbis-exon-60554;Parent=PASSSERD02050.1;de=true;minCov=0;pc=0.1988
1A	GeMoMa	exon	31958831	31958887	.	-	.	ID=nbis-exon-60555;Parent=PASSSERD02050.1;de=true;minCov=0;pc=0.1988
1A	GeMoMa	exon	31959267	31959437	.	-	.	ID=nbis-exon-60556;Parent=PASSSERD02050.1;de=true;minCov=0;pc=0.1988
1A	GeMoMa	CDS	31953054	31953140	.	-	0	ID=cds-55484;Parent=PASSSERD02050.1;ae=false;minCov=0;pc=0.7011
1A	GeMoMa	CDS	31953226	31953291	.	-	0	ID=cds-55483;Parent=PASSSERD02050.1;ae=false;de=false;minCov=0;pc=0
1A	GeMoMa	CDS	31957258	31957389	.	-	0	ID=cds-55482;Parent=PASSSERD02050.1;ae=true;de=false;minCov=1;pc=1
1A	GeMoMa	CDS	31958831	31958887	.	-	0	ID=cds-55481;Parent=PASSSERD02050.1;ae=true;de=true;minCov=3;pc=1
1A	GeMoMa	CDS	31959267	31959437	.	-	0	ID=cds-55480;Parent=PASSSERD02050.1;de=true;minCov=0;pc=0.1988
1A	AnnotationFinalizer_	three_prime_UTR	31952973	31953053	.	-	.	ID=three_prime_utr-5824;Parent=PASSSERD02050.1
1A	GAF	gene	31973911	31976708	.	-	.	ID=PASSSERD02051;combinedEvidence=4;complete=1;maxEvidence=4;maxTie=1.0;transcripts=1
1A	GeMoMa	mRNA	31973911	31976708	1019	-	.	ID=PASSSERD02051.1;Parent=PASSSERD02051;aa=195;alternative="montanus_gene-IL22,onychos_gene-IL22,pyrgi_gene-IL22";avgCov=13.2393;bestScore=1019;ce=5;evidence=4;iAA=1;lpm=195;maxGap=0;maxScore=1019;minCov=4;minSplitReads=7;nps=0;oldID=passerold_transcript:ENSPDOT00000019058_R0;pAA=1;prediction=0;raa=195;rce=5;ref-gene=passerold_gene:ENSPDOG00000012608;start=M;stop=*;sumWeight=3.6;tae=1;tde=1;tie=1;tpc=1
1A	GeMoMa	exon	31973911	31974581	.	-	.	ID=nbis-exon-60557;Parent=PASSSERD02051.1;de=true;minCov=6;pc=1
1A	GeMoMa	exon	31975005	31975070	.	-	.	ID=nbis-exon-60558;Parent=PASSSERD02051.1;de=true;minCov=6;pc=1
1A	GeMoMa	exon	31975283	31975426	.	-	.	ID=nbis-exon-60559;Parent=PASSSERD02051.1;de=true;minCov=6;pc=1
1A	GeMoMa	exon	31975522	31975587	.	-	.	ID=nbis-exon-60560;Parent=PASSSERD02051.1;de=true;minCov=6;pc=1
1A	GeMoMa	exon	31976379	31976613	.	-	.	ID=nbis-exon-60561;Parent=PASSSERD02051.1;de=true;minCov=6;pc=1
1A	GeMoMa	exon	31976698	31976708	.	-	.	ID=nbis-exon-60562;Parent=PASSSERD02051.1;de=true;minCov=6;pc=1
1A	GeMoMa	CDS	31974468	31974581	.	-	0	ID=cds-55489;Parent=PASSSERD02051.1;ae=true;minCov=4;pc=1
1A	GeMoMa	CDS	31975005	31975070	.	-	0	ID=cds-55488;Parent=PASSSERD02051.1;ae=true;de=true;minCov=9;pc=1
1A	GeMoMa	CDS	31975283	31975426	.	-	0	ID=cds-55487;Parent=PASSSERD02051.1;ae=true;de=true;minCov=12;pc=1
1A	GeMoMa	CDS	31975522	31975587	.	-	0	ID=cds-55486;Parent=PASSSERD02051.1;ae=true;de=true;minCov=18;pc=1
1A	GeMoMa	CDS	31976379	31976573	.	-	0	ID=cds-55485;Parent=PASSSERD02051.1;de=true;minCov=6;pc=1
1A	AnnotationFinalizer_	five_prime_UTR	31976574	31976613	.	-	.	ID=five_prime_utr-6960;Parent=PASSSERD02051.1
1A	AnnotationFinalizer_	five_prime_UTR	31976698	31976708	.	-	.	ID=five_prime_utr-6959;Parent=PASSSERD02051.1
1A	AnnotationFinalizer_	three_prime_UTR	31973911	31974467	.	-	.	ID=three_prime_utr-5825;Parent=PASSSERD02051.1
1A	GAF	gene	31987407	32015899	.	-	.	ID=PASSSERD02052;combinedEvidence=3;complete=4;maxEvidence=2;maxTie=1.0;transcripts=4
1A	GeMoMa	mRNA	31987407	32008534	3712	-	.	ID=PASSSERD02052.1;Parent=PASSSERD02052;aa=756;alternative="onychos_gene-MDM1";avgCov=170.4224;bestScore=3712;ce=15;evidence=2;iAA=0.9485;lpm=166;maxGap=4;maxScore=3918;minCov=0;minSplitReads=15;nps=0;oldID=pyrgi_rna-XM_041465648.1_R0;pAA=0.9643;prediction=0;raa=753;rce=15;ref-gene=pyrgi_gene-MDM1;start=M;stop=*;sumWeight=2.0;tae=1;tde=1;tie=1;tpc=0.9652
1A	GeMoMa	exon	31987407	31988815	.	-	.	ID=nbis-exon-60563;Parent=PASSSERD02052.1;de=true;minCov=0;pc=0.4936
1A	GeMoMa	exon	31991027	31991095	.	-	.	ID=nbis-exon-60564;Parent=PASSSERD02052.1;de=true;minCov=0;pc=0.4936
1A	GeMoMa	exon	31991948	31992188	.	-	.	ID=nbis-exon-60565;Parent=PASSSERD02052.1;de=true;minCov=0;pc=0.4936
1A	GeMoMa	exon	31993427	31993527	.	-	.	ID=nbis-exon-60566;Parent=PASSSERD02052.1;de=true;minCov=0;pc=0.4936
1A	GeMoMa	exon	31993648	31993793	.	-	.	ID=nbis-exon-60567;Parent=PASSSERD02052.1;de=true;minCov=0;pc=0.4936
1A	GeMoMa	exon	31995205	31995486	.	-	.	ID=nbis-exon-60568;Parent=PASSSERD02052.1;de=true;minCov=0;pc=0.4936
1A	GeMoMa	exon	31995873	31996048	.	-	.	ID=nbis-exon-60569;Parent=PASSSERD02052.1;de=true;minCov=0;pc=0.4936
1A	GeMoMa	exon	31996414	31996452	.	-	.	ID=nbis-exon-60570;Parent=PASSSERD02052.1;de=true;minCov=0;pc=0.4936
1A	GeMoMa	exon	31999529	31999628	.	-	.	ID=nbis-exon-60571;Parent=PASSSERD02052.1;de=true;minCov=0;pc=0.4936
1A	GeMoMa	exon	32001765	32001898	.	-	.	ID=nbis-exon-60572;Parent=PASSSERD02052.1;de=true;minCov=0;pc=0.4936
1A	GeMoMa	exon	32003441	32003581	.	-	.	ID=nbis-exon-60573;Parent=PASSSERD02052.1;de=true;minCov=0;pc=0.4936
1A	GeMoMa	exon	32005293	32005409	.	-	.	ID=nbis-exon-60574;Parent=PASSSERD02052.1;de=true;minCov=0;pc=0.4936
1A	GeMoMa	exon	32005823	32006175	.	-	.	ID=nbis-exon-60575;Parent=PASSSERD02052.1;de=true;minCov=0;pc=0.4936
1A	GeMoMa	exon	32007322	32007427	.	-	.	ID=nbis-exon-60576;Parent=PASSSERD02052.1;de=true;minCov=0;pc=0.4936
1A	GeMoMa	exon	32008379	32008534	.	-	.	ID=nbis-exon-60577;Parent=PASSSERD02052.1;de=true;minCov=0;pc=0.4936
1A	GeMoMa	CDS	31988709	31988815	.	-	2	ID=cds-55504;Parent=PASSSERD02052.1;ae=true;minCov=173;pc=1
1A	GeMoMa	CDS	31991027	31991095	.	-	2	ID=cds-55503;Parent=PASSSERD02052.1;ae=true;de=true;minCov=228;pc=1
1A	GeMoMa	CDS	31991948	31992188	.	-	0	ID=cds-55502;Parent=PASSSERD02052.1;ae=true;de=true;minCov=163;pc=1
1A	GeMoMa	CDS	31993427	31993527	.	-	2	ID=cds-55501;Parent=PASSSERD02052.1;ae=true;de=true;minCov=206;pc=1
1A	GeMoMa	CDS	31993648	31993793	.	-	1	ID=cds-55500;Parent=PASSSERD02052.1;ae=true;de=true;minCov=197;pc=1
1A	GeMoMa	CDS	31995205	31995486	.	-	1	ID=cds-55499;Parent=PASSSERD02052.1;ae=true;de=true;minCov=171;pc=1
1A	GeMoMa	CDS	31995873	31996048	.	-	0	ID=cds-55498;Parent=PASSSERD02052.1;ae=true;de=true;minCov=158;pc=1
1A	GeMoMa	CDS	31996414	31996452	.	-	0	ID=cds-55497;Parent=PASSSERD02052.1;ae=true;de=true;minCov=65;pc=1
1A	GeMoMa	CDS	31999529	31999628	.	-	1	ID=cds-55496;Parent=PASSSERD02052.1;ae=true;de=true;minCov=146;pc=1
1A	GeMoMa	CDS	32001765	32001898	.	-	0	ID=cds-55495;Parent=PASSSERD02052.1;ae=true;de=true;minCov=72;pc=1
1A	GeMoMa	CDS	32003441	32003581	.	-	0	ID=cds-55494;Parent=PASSSERD02052.1;ae=true;de=true;minCov=147;pc=1
1A	GeMoMa	CDS	32005293	32005409	.	-	0	ID=cds-55493;Parent=PASSSERD02052.1;ae=true;de=true;minCov=151;pc=1
1A	GeMoMa	CDS	32005823	32006175	.	-	2	ID=cds-55492;Parent=PASSSERD02052.1;ae=true;de=true;minCov=123;pc=1
1A	GeMoMa	CDS	32007322	32007427	.	-	0	ID=cds-55491;Parent=PASSSERD02052.1;ae=true;de=true;minCov=54;pc=1
1A	GeMoMa	CDS	32008379	32008534	.	-	0	ID=cds-55490;Parent=PASSSERD02052.1;de=true;minCov=0;pc=0.4936
1A	AnnotationFinalizer_	three_prime_UTR	31987407	31988708	.	-	.	ID=three_prime_utr-5826;Parent=PASSSERD02052.1
1A	GeMoMa	mRNA	31987407	32008534	3785	-	.	ID=PASSSERD02052.3;Parent=PASSSERD02052;aa=743;avgCov=172.1664;bestScore=3785;ce=14;evidence=1;iAA=0.9798;lpm=185;maxGap=0;maxScore=3858;minCov=0;minSplitReads=15;nps=0;oldID=montanus_rna-XM_039704176.1_R0;pAA=0.9852;prediction=0;raa=743;rce=14;ref-gene=montanus_gene-MDM1;start=M;stop=*;sumWeight=0.8;tae=1;tde=1;tie=1;tpc=0.9646
1A	GeMoMa	exon	31987407	31988815	.	-	.	ID=nbis-exon-60593;Parent=PASSSERD02052.3;de=true;minCov=0;pc=0.4936
1A	GeMoMa	exon	31991027	31991095	.	-	.	ID=nbis-exon-60594;Parent=PASSSERD02052.3;de=true;minCov=0;pc=0.4936
1A	GeMoMa	exon	31991948	31992188	.	-	.	ID=nbis-exon-60595;Parent=PASSSERD02052.3;de=true;minCov=0;pc=0.4936
1A	GeMoMa	exon	31993427	31993527	.	-	.	ID=nbis-exon-60596;Parent=PASSSERD02052.3;de=true;minCov=0;pc=0.4936
1A	GeMoMa	exon	31993648	31993793	.	-	.	ID=nbis-exon-60597;Parent=PASSSERD02052.3;de=true;minCov=0;pc=0.4936
1A	GeMoMa	exon	31995205	31995486	.	-	.	ID=nbis-exon-60598;Parent=PASSSERD02052.3;de=true;minCov=0;pc=0.4936
1A	GeMoMa	exon	31995873	31996048	.	-	.	ID=nbis-exon-60599;Parent=PASSSERD02052.3;de=true;minCov=0;pc=0.4936
1A	GeMoMa	exon	31999529	31999628	.	-	.	ID=nbis-exon-60600;Parent=PASSSERD02052.3;de=true;minCov=0;pc=0.4936
1A	GeMoMa	exon	32001765	32001898	.	-	.	ID=nbis-exon-60601;Parent=PASSSERD02052.3;de=true;minCov=0;pc=0.4936
1A	GeMoMa	exon	32003441	32003581	.	-	.	ID=nbis-exon-60602;Parent=PASSSERD02052.3;de=true;minCov=0;pc=0.4936
1A	GeMoMa	exon	32005293	32005409	.	-	.	ID=nbis-exon-60603;Parent=PASSSERD02052.3;de=true;minCov=0;pc=0.4936
1A	GeMoMa	exon	32005823	32006175	.	-	.	ID=nbis-exon-60604;Parent=PASSSERD02052.3;de=true;minCov=0;pc=0.4936
1A	GeMoMa	exon	32007322	32007427	.	-	.	ID=nbis-exon-60605;Parent=PASSSERD02052.3;de=true;minCov=0;pc=0.4936
1A	GeMoMa	exon	32008379	32008534	.	-	.	ID=nbis-exon-60606;Parent=PASSSERD02052.3;de=true;minCov=0;pc=0.4936
1A	GeMoMa	CDS	31988709	31988815	.	-	2	ID=cds-55533;Parent=PASSSERD02052.3;ae=true;minCov=173;pc=1
1A	GeMoMa	CDS	31991027	31991095	.	-	2	ID=cds-55532;Parent=PASSSERD02052.3;ae=true;de=true;minCov=228;pc=1
1A	GeMoMa	CDS	31991948	31992188	.	-	0	ID=cds-55531;Parent=PASSSERD02052.3;ae=true;de=true;minCov=163;pc=1
1A	GeMoMa	CDS	31993427	31993527	.	-	2	ID=cds-55530;Parent=PASSSERD02052.3;ae=true;de=true;minCov=206;pc=1
1A	GeMoMa	CDS	31993648	31993793	.	-	1	ID=cds-55529;Parent=PASSSERD02052.3;ae=true;de=true;minCov=197;pc=1
1A	GeMoMa	CDS	31995205	31995486	.	-	1	ID=cds-55528;Parent=PASSSERD02052.3;ae=true;de=true;minCov=171;pc=1
1A	GeMoMa	CDS	31995873	31996048	.	-	0	ID=cds-55527;Parent=PASSSERD02052.3;ae=true;de=true;minCov=158;pc=1
1A	GeMoMa	CDS	31999529	31999628	.	-	1	ID=cds-55526;Parent=PASSSERD02052.3;ae=true;de=true;minCov=146;pc=1
1A	GeMoMa	CDS	32001765	32001898	.	-	0	ID=cds-55525;Parent=PASSSERD02052.3;ae=true;de=true;minCov=72;pc=1
1A	GeMoMa	CDS	32003441	32003581	.	-	0	ID=cds-55524;Parent=PASSSERD02052.3;ae=true;de=true;minCov=147;pc=1
1A	GeMoMa	CDS	32005293	32005409	.	-	0	ID=cds-55523;Parent=PASSSERD02052.3;ae=true;de=true;minCov=151;pc=1
1A	GeMoMa	CDS	32005823	32006175	.	-	2	ID=cds-55522;Parent=PASSSERD02052.3;ae=true;de=true;minCov=123;pc=1
1A	GeMoMa	CDS	32007322	32007427	.	-	0	ID=cds-55521;Parent=PASSSERD02052.3;ae=true;de=true;minCov=54;pc=1
1A	GeMoMa	CDS	32008379	32008534	.	-	0	ID=cds-55520;Parent=PASSSERD02052.3;de=true;minCov=0;pc=0.4936
1A	AnnotationFinalizer_	three_prime_UTR	31987407	31988708	.	-	.	ID=three_prime_utr-5828;Parent=PASSSERD02052.3
1A	GeMoMa	mRNA	31987407	32008534	3404	-	.	ID=PASSSERD02052.4;Parent=PASSSERD02052;aa=670;avgCov=172.0831;bestScore=3404;ce=15;evidence=1;iAA=0.9791;lpm=185;maxGap=0;maxScore=3470;minCov=0;minSplitReads=9;nps=0;oldID=montanus_rna-XM_039704179.1_R0;pAA=0.9836;prediction=0;raa=670;rce=15;ref-gene=montanus_gene-MDM1;start=M;stop=*;sumWeight=0.8;tae=1;tde=1;tie=1;tpc=0.9607
1A	GeMoMa	exon	31987407	31988815	.	-	.	ID=nbis-exon-60607;Parent=PASSSERD02052.4;de=true;minCov=0;pc=0.4936
1A	GeMoMa	exon	31991027	31991095	.	-	.	ID=nbis-exon-60608;Parent=PASSSERD02052.4;de=true;minCov=0;pc=0.4936
1A	GeMoMa	exon	31991948	31992188	.	-	.	ID=nbis-exon-60609;Parent=PASSSERD02052.4;de=true;minCov=0;pc=0.4936
1A	GeMoMa	exon	31993427	31993527	.	-	.	ID=nbis-exon-60610;Parent=PASSSERD02052.4;de=true;minCov=0;pc=0.4936
1A	GeMoMa	exon	31993648	31993793	.	-	.	ID=nbis-exon-60611;Parent=PASSSERD02052.4;de=true;minCov=0;pc=0.4936
1A	GeMoMa	exon	31995205	31995486	.	-	.	ID=nbis-exon-60612;Parent=PASSSERD02052.4;de=true;minCov=0;pc=0.4936
1A	GeMoMa	exon	31995873	31996048	.	-	.	ID=nbis-exon-60613;Parent=PASSSERD02052.4;de=true;minCov=0;pc=0.4936
1A	GeMoMa	exon	31996414	31996452	.	-	.	ID=nbis-exon-60614;Parent=PASSSERD02052.4;de=true;minCov=0;pc=0.4936
1A	GeMoMa	exon	31999529	31999628	.	-	.	ID=nbis-exon-60615;Parent=PASSSERD02052.4;de=true;minCov=0;pc=0.4936
1A	GeMoMa	exon	32001765	32001898	.	-	.	ID=nbis-exon-60616;Parent=PASSSERD02052.4;de=true;minCov=0;pc=0.4936
1A	GeMoMa	exon	32003441	32003581	.	-	.	ID=nbis-exon-60617;Parent=PASSSERD02052.4;de=true;minCov=0;pc=0.4936
1A	GeMoMa	exon	32005293	32005409	.	-	.	ID=nbis-exon-60618;Parent=PASSSERD02052.4;de=true;minCov=0;pc=0.4936
1A	GeMoMa	exon	32005823	32005917	.	-	.	ID=nbis-exon-60619;Parent=PASSSERD02052.4;de=true;minCov=0;pc=0.4936
1A	GeMoMa	exon	32007322	32007427	.	-	.	ID=nbis-exon-60620;Parent=PASSSERD02052.4;de=true;minCov=0;pc=0.4936
1A	GeMoMa	exon	32008379	32008534	.	-	.	ID=nbis-exon-60621;Parent=PASSSERD02052.4;de=true;minCov=0;pc=0.4936
1A	GeMoMa	CDS	31988709	31988815	.	-	2	ID=cds-55548;Parent=PASSSERD02052.4;ae=true;minCov=173;pc=1
1A	GeMoMa	CDS	31991027	31991095	.	-	2	ID=cds-55547;Parent=PASSSERD02052.4;ae=true;de=true;minCov=228;pc=1
1A	GeMoMa	CDS	31991948	31992188	.	-	0	ID=cds-55546;Parent=PASSSERD02052.4;ae=true;de=true;minCov=163;pc=1
1A	GeMoMa	CDS	31993427	31993527	.	-	2	ID=cds-55545;Parent=PASSSERD02052.4;ae=true;de=true;minCov=206;pc=1
1A	GeMoMa	CDS	31993648	31993793	.	-	1	ID=cds-55544;Parent=PASSSERD02052.4;ae=true;de=true;minCov=197;pc=1
1A	GeMoMa	CDS	31995205	31995486	.	-	1	ID=cds-55543;Parent=PASSSERD02052.4;ae=true;de=true;minCov=171;pc=1
1A	GeMoMa	CDS	31995873	31996048	.	-	0	ID=cds-55542;Parent=PASSSERD02052.4;ae=true;de=true;minCov=158;pc=1
1A	GeMoMa	CDS	31996414	31996452	.	-	0	ID=cds-55541;Parent=PASSSERD02052.4;ae=true;de=true;minCov=65;pc=1
1A	GeMoMa	CDS	31999529	31999628	.	-	1	ID=cds-55540;Parent=PASSSERD02052.4;ae=true;de=true;minCov=146;pc=1
1A	GeMoMa	CDS	32001765	32001898	.	-	0	ID=cds-55539;Parent=PASSSERD02052.4;ae=true;de=true;minCov=72;pc=1
1A	GeMoMa	CDS	32003441	32003581	.	-	0	ID=cds-55538;Parent=PASSSERD02052.4;ae=true;de=true;minCov=147;pc=1
1A	GeMoMa	CDS	32005293	32005409	.	-	0	ID=cds-55537;Parent=PASSSERD02052.4;ae=true;de=true;minCov=151;pc=1
1A	GeMoMa	CDS	32005823	32005917	.	-	2	ID=cds-55536;Parent=PASSSERD02052.4;ae=true;de=true;minCov=139;pc=1
1A	GeMoMa	CDS	32007322	32007427	.	-	0	ID=cds-55535;Parent=PASSSERD02052.4;ae=true;de=true;minCov=54;pc=1
1A	GeMoMa	CDS	32008379	32008534	.	-	0	ID=cds-55534;Parent=PASSSERD02052.4;de=true;minCov=0;pc=0.4936
1A	AnnotationFinalizer_	three_prime_UTR	31987407	31988708	.	-	.	ID=three_prime_utr-5829;Parent=PASSSERD02052.4
1A	GeMoMa	mRNA	31987407	32015899	3610	-	.	ID=PASSSERD02052.2;Parent=PASSSERD02052;aa=708;alternative="onychos_gene-MDM1";avgCov=181.6935;bestScore=3610;ce=15;evidence=2;iAA=0.9775;lpm=185;maxGap=2;maxScore=3696;minCov=0;minSplitReads=0;nps=0;oldID=montanus_rna-XM_039704178.1_R0;pAA=0.9817;prediction=0;raa=710;rce=15;ref-gene=montanus_gene-MDM1;start=M;stop=*;sumWeight=1.8;tae=1;tde=0.9286;tie=0.9286;tpc=0.9944
1A	GeMoMa	exon	31987407	31988815	.	-	.	ID=nbis-exon-60578;Parent=PASSSERD02052.2;de=false;minCov=0;pc=0
1A	GeMoMa	exon	31991027	31991095	.	-	.	ID=nbis-exon-60579;Parent=PASSSERD02052.2;de=false;minCov=0;pc=0
1A	GeMoMa	exon	31991948	31992188	.	-	.	ID=nbis-exon-60580;Parent=PASSSERD02052.2;de=false;minCov=0;pc=0
1A	GeMoMa	exon	31993427	31993527	.	-	.	ID=nbis-exon-60581;Parent=PASSSERD02052.2;de=false;minCov=0;pc=0
1A	GeMoMa	exon	31993648	31993793	.	-	.	ID=nbis-exon-60582;Parent=PASSSERD02052.2;de=false;minCov=0;pc=0
1A	GeMoMa	exon	31995205	31995486	.	-	.	ID=nbis-exon-60583;Parent=PASSSERD02052.2;de=false;minCov=0;pc=0
1A	GeMoMa	exon	31995873	31996048	.	-	.	ID=nbis-exon-60584;Parent=PASSSERD02052.2;de=false;minCov=0;pc=0
1A	GeMoMa	exon	31996414	31996452	.	-	.	ID=nbis-exon-60585;Parent=PASSSERD02052.2;de=false;minCov=0;pc=0
1A	GeMoMa	exon	31999529	31999628	.	-	.	ID=nbis-exon-60586;Parent=PASSSERD02052.2;de=false;minCov=0;pc=0
1A	GeMoMa	exon	32001765	32001898	.	-	.	ID=nbis-exon-60587;Parent=PASSSERD02052.2;de=false;minCov=0;pc=0
1A	GeMoMa	exon	32003441	32003581	.	-	.	ID=nbis-exon-60588;Parent=PASSSERD02052.2;de=false;minCov=0;pc=0
1A	GeMoMa	exon	32005293	32005409	.	-	.	ID=nbis-exon-60589;Parent=PASSSERD02052.2;de=false;minCov=0;pc=0
1A	GeMoMa	exon	32005823	32006175	.	-	.	ID=nbis-exon-60590;Parent=PASSSERD02052.2;de=false;minCov=0;pc=0
1A	GeMoMa	exon	32007322	32007427	.	-	.	ID=nbis-exon-60591;Parent=PASSSERD02052.2;de=false;minCov=0;pc=0
1A	GeMoMa	exon	32015888	32015899	.	-	.	ID=nbis-exon-60592;Parent=PASSSERD02052.2;de=false;minCov=0;pc=0
1A	GeMoMa	CDS	31988709	31988815	.	-	2	ID=cds-55519;Parent=PASSSERD02052.2;ae=true;minCov=173;pc=1
1A	GeMoMa	CDS	31991027	31991095	.	-	2	ID=cds-55518;Parent=PASSSERD02052.2;ae=true;de=true;minCov=228;pc=1
1A	GeMoMa	CDS	31991948	31992188	.	-	0	ID=cds-55517;Parent=PASSSERD02052.2;ae=true;de=true;minCov=163;pc=1
1A	GeMoMa	CDS	31993427	31993527	.	-	2	ID=cds-55516;Parent=PASSSERD02052.2;ae=true;de=true;minCov=206;pc=1
1A	GeMoMa	CDS	31993648	31993793	.	-	1	ID=cds-55515;Parent=PASSSERD02052.2;ae=true;de=true;minCov=197;pc=1
1A	GeMoMa	CDS	31995205	31995486	.	-	1	ID=cds-55514;Parent=PASSSERD02052.2;ae=true;de=true;minCov=171;pc=1
1A	GeMoMa	CDS	31995873	31996048	.	-	0	ID=cds-55513;Parent=PASSSERD02052.2;ae=true;de=true;minCov=158;pc=1
1A	GeMoMa	CDS	31996414	31996452	.	-	0	ID=cds-55512;Parent=PASSSERD02052.2;ae=true;de=true;minCov=65;pc=1
1A	GeMoMa	CDS	31999529	31999628	.	-	1	ID=cds-55511;Parent=PASSSERD02052.2;ae=true;de=true;minCov=146;pc=1
1A	GeMoMa	CDS	32001765	32001898	.	-	0	ID=cds-55510;Parent=PASSSERD02052.2;ae=true;de=true;minCov=72;pc=1
1A	GeMoMa	CDS	32003441	32003581	.	-	0	ID=cds-55509;Parent=PASSSERD02052.2;ae=true;de=true;minCov=147;pc=1
1A	GeMoMa	CDS	32005293	32005409	.	-	0	ID=cds-55508;Parent=PASSSERD02052.2;ae=true;de=true;minCov=151;pc=1
1A	GeMoMa	CDS	32005823	32006175	.	-	2	ID=cds-55507;Parent=PASSSERD02052.2;ae=true;de=true;minCov=123;pc=1
1A	GeMoMa	CDS	32007322	32007427	.	-	0	ID=cds-55506;Parent=PASSSERD02052.2;ae=true;de=true;minCov=54;pc=1
1A	GeMoMa	CDS	32015888	32015899	.	-	0	ID=cds-55505;Parent=PASSSERD02052.2;de=false;minCov=0;pc=0
1A	AnnotationFinalizer_	three_prime_UTR	31987407	31988708	.	-	.	ID=three_prime_utr-5827;Parent=PASSSERD02052.2
1A	GAF	gene	32096531	32116247	.	+	.	ID=PASSSERD02053;combinedEvidence=4;complete=4;maxEvidence=4;maxTie=1.0;transcripts=4
1A	GeMoMa	mRNA	32096531	32116247	941	+	.	ID=PASSSERD02053.1;Parent=PASSSERD02053;aa=185;alternative="montanus_gene-KRAS,montanus_gene-NRAS,montanus_gene-RAP1A,onychos_gene-KRAS,onychos_gene-NRAS,onychos_gene-RAP1A,onychos_gene-RAP1B,passerold_gene:ENSPDOG00000001201,passerold_gene:ENSPDOG00000009757,passerold_gene:ENSPDOG00000011768,passerold_gene:ENSPDOG00000012644,passerold_gene:ENSPDOG00000012943,pyrgi_gene-KRAS,pyrgi_gene-RAP1A,pyrgi_gene-RAP1B";avgCov=2637.1387;bestScore=941;ce=6;evidence=4;iAA=1;lpm=185;maxGap=0;maxScore=941;minCov=845;minSplitReads=1597;nps=0;oldID=montanus_rna-XM_039703905.1_R0;pAA=1;prediction=0;raa=185;rce=6;ref-gene=montanus_gene-RAP1B;start=M;stop=*;sumWeight=3.6;tae=1;tde=1;tie=1;tpc=1
1A	GeMoMa	exon	32096531	32099049	.	+	.	ID=nbis-exon-60622;Parent=PASSSERD02053.1;de=true;minCov=845;pc=1
1A	GeMoMa	exon	32100387	32100455	.	+	.	ID=nbis-exon-60623;Parent=PASSSERD02053.1;de=true;minCov=845;pc=1
1A	GeMoMa	exon	32103193	32103249	.	+	.	ID=nbis-exon-60624;Parent=PASSSERD02053.1;de=true;minCov=845;pc=1
1A	GeMoMa	exon	32104339	32104479	.	+	.	ID=nbis-exon-60625;Parent=PASSSERD02053.1;de=true;minCov=845;pc=1
1A	GeMoMa	exon	32106361	32106504	.	+	.	ID=nbis-exon-60626;Parent=PASSSERD02053.1;de=true;minCov=845;pc=1
1A	GeMoMa	exon	32108270	32108385	.	+	.	ID=nbis-exon-60627;Parent=PASSSERD02053.1;de=true;minCov=845;pc=1
1A	GeMoMa	exon	32109808	32116247	.	+	.	ID=nbis-exon-60628;Parent=PASSSERD02053.1;de=true;minCov=845;pc=1
1A	GeMoMa	CDS	32098993	32099049	.	+	0	ID=cds-55549;Parent=PASSSERD02053.1;de=true;minCov=845;pc=1
1A	GeMoMa	CDS	32100387	32100455	.	+	0	ID=cds-55550;Parent=PASSSERD02053.1;ae=true;de=true;minCov=1605;pc=1
1A	GeMoMa	CDS	32103193	32103249	.	+	0	ID=cds-55551;Parent=PASSSERD02053.1;ae=true;de=true;minCov=2601;pc=1
1A	GeMoMa	CDS	32104339	32104479	.	+	0	ID=cds-55552;Parent=PASSSERD02053.1;ae=true;de=true;minCov=2269;pc=1
1A	GeMoMa	CDS	32106361	32106504	.	+	0	ID=cds-55553;Parent=PASSSERD02053.1;ae=true;de=true;minCov=2612;pc=1
1A	GeMoMa	CDS	32108270	32108356	.	+	0	ID=cds-55554;Parent=PASSSERD02053.1;ae=true;minCov=3138;pc=1
1A	AnnotationFinalizer_	five_prime_UTR	32096531	32098992	.	+	.	ID=five_prime_utr-6961;Parent=PASSSERD02053.1
1A	AnnotationFinalizer_	three_prime_UTR	32108357	32108385	.	+	.	ID=three_prime_utr-5830;Parent=PASSSERD02053.1
1A	AnnotationFinalizer_	three_prime_UTR	32109808	32116247	.	+	.	ID=three_prime_utr-5831;Parent=PASSSERD02053.1
1A	GeMoMa	mRNA	32096531	32116247	318	+	.	ID=PASSSERD02053.2;Parent=PASSSERD02053;aa=239;alternative="onychos_gene-RAP2A,pyrgi_gene-RAP2A";avgCov=1615.7266;bestScore=823;ce=5;evidence=3;iAA=0.4686;lpm=13;maxGap=24;maxScore=936;minCov=1;minSplitReads=0;nps=0;oldID=montanus_rna-XM_039730418.1_R4;pAA=0.59;prediction=4;raa=184;rce=2;ref-gene=montanus_gene-RAP2A;start=M;stop=*;sumWeight=2.8;tae=1;tde=0.75;tie=0.75;tpc=1
1A	GeMoMa	exon	32096531	32099091	.	+	.	ID=nbis-exon-60629;Parent=PASSSERD02053.2;de=false;minCov=10;pc=1
1A	GeMoMa	exon	32100387	32100455	.	+	.	ID=nbis-exon-60630;Parent=PASSSERD02053.2;de=false;minCov=10;pc=1
1A	GeMoMa	exon	32103193	32103249	.	+	.	ID=nbis-exon-60631;Parent=PASSSERD02053.2;de=false;minCov=10;pc=1
1A	GeMoMa	exon	32104339	32104479	.	+	.	ID=nbis-exon-60632;Parent=PASSSERD02053.2;de=false;minCov=10;pc=1
1A	GeMoMa	exon	32106361	32108385	.	+	.	ID=nbis-exon-60633;Parent=PASSSERD02053.2;de=false;minCov=10;pc=1
1A	GeMoMa	exon	32109808	32116247	.	+	.	ID=nbis-exon-60634;Parent=PASSSERD02053.2;de=false;minCov=10;pc=1
1A	GeMoMa	CDS	32098993	32099091	.	+	0	ID=cds-55555;Parent=PASSSERD02053.2;de=false;minCov=10;pc=1
1A	GeMoMa	CDS	32100387	32100455	.	+	0	ID=cds-55556;Parent=PASSSERD02053.2;ae=true;de=true;minCov=1605;pc=1
1A	GeMoMa	CDS	32103193	32103249	.	+	0	ID=cds-55557;Parent=PASSSERD02053.2;ae=true;de=true;minCov=2601;pc=1
1A	GeMoMa	CDS	32104339	32104479	.	+	0	ID=cds-55558;Parent=PASSSERD02053.2;ae=true;de=true;minCov=2269;pc=1
1A	GeMoMa	CDS	32106361	32106711	.	+	0	ID=cds-55559;Parent=PASSSERD02053.2;ae=true;minCov=1;pc=1
1A	AnnotationFinalizer_	five_prime_UTR	32096531	32098992	.	+	.	ID=five_prime_utr-6962;Parent=PASSSERD02053.2
1A	AnnotationFinalizer_	three_prime_UTR	32106712	32108385	.	+	.	ID=three_prime_utr-5832;Parent=PASSSERD02053.2
1A	AnnotationFinalizer_	three_prime_UTR	32109808	32116247	.	+	.	ID=three_prime_utr-5833;Parent=PASSSERD02053.2
1A	GeMoMa	mRNA	32096531	32116247	626	+	.	ID=PASSSERD02053.3;Parent=PASSSERD02053;aa=134;avgCov=2913.291;bestScore=683;ce=4;evidence=1;iAA=0.9328;lpm=56;maxGap=0;maxScore=683;minCov=2269;minSplitReads=2570;nps=0;oldID=onychos_rna-XM_041427188.1_R1;pAA=0.9776;prediction=1;raa=134;rce=4;ref-gene=onychos_gene-RAP1A;start=M;stop=*;sumWeight=1.0;tae=1;tde=1;tie=1;tpc=1
1A	GeMoMa	exon	32096531	32099049	.	+	.	ID=nbis-exon-60635;Parent=PASSSERD02053.3;de=true;minCov=2637;pc=1
1A	GeMoMa	exon	32100387	32100455	.	+	.	ID=nbis-exon-60636;Parent=PASSSERD02053.3;de=true;minCov=2637;pc=1
1A	GeMoMa	exon	32103193	32103249	.	+	.	ID=nbis-exon-60637;Parent=PASSSERD02053.3;de=true;minCov=2637;pc=1
1A	GeMoMa	exon	32104339	32104479	.	+	.	ID=nbis-exon-60638;Parent=PASSSERD02053.3;de=true;minCov=2637;pc=1
1A	GeMoMa	exon	32106361	32106504	.	+	.	ID=nbis-exon-60639;Parent=PASSSERD02053.3;de=true;minCov=2637;pc=1
1A	GeMoMa	exon	32108270	32108385	.	+	.	ID=nbis-exon-60640;Parent=PASSSERD02053.3;de=true;minCov=2637;pc=1
1A	GeMoMa	exon	32109808	32116247	.	+	.	ID=nbis-exon-60641;Parent=PASSSERD02053.3;de=true;minCov=2637;pc=1
1A	GeMoMa	CDS	32103220	32103249	.	+	0	ID=cds-55560;Parent=PASSSERD02053.3;de=true;minCov=2637;pc=1
1A	GeMoMa	CDS	32104339	32104479	.	+	0	ID=cds-55561;Parent=PASSSERD02053.3;ae=true;de=true;minCov=2269;pc=1
1A	GeMoMa	CDS	32106361	32106504	.	+	0	ID=cds-55562;Parent=PASSSERD02053.3;ae=true;de=true;minCov=2612;pc=1
1A	GeMoMa	CDS	32108270	32108356	.	+	0	ID=cds-55563;Parent=PASSSERD02053.3;ae=true;minCov=3138;pc=1
1A	AnnotationFinalizer_	five_prime_UTR	32096531	32099049	.	+	.	ID=five_prime_utr-6963;Parent=PASSSERD02053.3
1A	AnnotationFinalizer_	five_prime_UTR	32100387	32100455	.	+	.	ID=five_prime_utr-6964;Parent=PASSSERD02053.3
1A	AnnotationFinalizer_	five_prime_UTR	32103193	32103219	.	+	.	ID=five_prime_utr-6965;Parent=PASSSERD02053.3
1A	AnnotationFinalizer_	three_prime_UTR	32108357	32108385	.	+	.	ID=three_prime_utr-5834;Parent=PASSSERD02053.3
1A	AnnotationFinalizer_	three_prime_UTR	32109808	32116247	.	+	.	ID=three_prime_utr-5835;Parent=PASSSERD02053.3
1A	GeMoMa	mRNA	32096531	32116247	368	+	.	ID=PASSSERD02053.4;Parent=PASSSERD02053;aa=225;avgCov=1715.6385;bestScore=783;ce=5;evidence=1;iAA=0.4891;lpm=14;maxGap=24;maxScore=953;minCov=1;minSplitReads=1597;nps=0;oldID=pyrgi_rna-XM_041478275.1_R2;pAA=0.6157;prediction=2;raa=188;rce=3;ref-gene=pyrgi_gene-RAP2A;start=M;stop=*;sumWeight=1.0;tae=1;tde=1;tie=1;tpc=1
1A	GeMoMa	exon	32096531	32099049	.	+	.	ID=nbis-exon-60642;Parent=PASSSERD02053.4;de=true;minCov=845;pc=1
1A	GeMoMa	exon	32100387	32100455	.	+	.	ID=nbis-exon-60643;Parent=PASSSERD02053.4;de=true;minCov=845;pc=1
1A	GeMoMa	exon	32103193	32103249	.	+	.	ID=nbis-exon-60644;Parent=PASSSERD02053.4;de=true;minCov=845;pc=1
1A	GeMoMa	exon	32104339	32104479	.	+	.	ID=nbis-exon-60645;Parent=PASSSERD02053.4;de=true;minCov=845;pc=1
1A	GeMoMa	exon	32106361	32108385	.	+	.	ID=nbis-exon-60646;Parent=PASSSERD02053.4;de=true;minCov=845;pc=1
1A	GeMoMa	exon	32109808	32116247	.	+	.	ID=nbis-exon-60647;Parent=PASSSERD02053.4;de=true;minCov=845;pc=1
1A	GeMoMa	CDS	32098993	32099049	.	+	0	ID=cds-55564;Parent=PASSSERD02053.4;de=true;minCov=845;pc=1
1A	GeMoMa	CDS	32100387	32100455	.	+	0	ID=cds-55565;Parent=PASSSERD02053.4;ae=true;de=true;minCov=1605;pc=1
1A	GeMoMa	CDS	32103193	32103249	.	+	0	ID=cds-55566;Parent=PASSSERD02053.4;ae=true;de=true;minCov=2601;pc=1
1A	GeMoMa	CDS	32104339	32104479	.	+	0	ID=cds-55567;Parent=PASSSERD02053.4;ae=true;de=true;minCov=2269;pc=1
1A	GeMoMa	CDS	32106361	32106711	.	+	0	ID=cds-55568;Parent=PASSSERD02053.4;ae=true;minCov=1;pc=1
1A	AnnotationFinalizer_	five_prime_UTR	32096531	32098992	.	+	.	ID=five_prime_utr-6966;Parent=PASSSERD02053.4
1A	AnnotationFinalizer_	three_prime_UTR	32106712	32108385	.	+	.	ID=three_prime_utr-5836;Parent=PASSSERD02053.4
1A	AnnotationFinalizer_	three_prime_UTR	32109808	32116247	.	+	.	ID=three_prime_utr-5837;Parent=PASSSERD02053.4
1A	GAF	gene	32116287	32139004	.	+	.	ID=PASSSERD02054;combinedEvidence=3;complete=3;maxEvidence=1;maxTie=1.0;transcripts=3
1A	GeMoMa	mRNA	32116287	32139004	4697	+	.	ID=PASSSERD02054.1;Parent=PASSSERD02054;aa=945;avgCov=564.764;bestScore=4697;ce=28;evidence=1;iAA=0.948;lpm=267;maxGap=16;maxScore=4986;minCov=0;minSplitReads=0;nps=0;oldID=onychos_rna-XM_041411236.1_R0;pAA=0.9615;prediction=0;raa=955;rce=28;ref-gene=onychos_gene-NUP107;start=M;stop=*;sumWeight=1.0;tae=0.963;tde=0.963;tie=0.963;tpc=0.9993
1A	GeMoMa	exon	32116287	32116580	.	+	.	ID=nbis-exon-60648;Parent=PASSSERD02054.1;de=false;minCov=0;pc=0.9759
1A	GeMoMa	exon	32118018	32118103	.	+	.	ID=nbis-exon-60649;Parent=PASSSERD02054.1;de=false;minCov=0;pc=0.9759
1A	GeMoMa	exon	32119063	32119152	.	+	.	ID=nbis-exon-60650;Parent=PASSSERD02054.1;de=false;minCov=0;pc=0.9759
1A	GeMoMa	exon	32119909	32120024	.	+	.	ID=nbis-exon-60651;Parent=PASSSERD02054.1;de=false;minCov=0;pc=0.9759
1A	GeMoMa	exon	32120872	32121007	.	+	.	ID=nbis-exon-60652;Parent=PASSSERD02054.1;de=false;minCov=0;pc=0.9759
1A	GeMoMa	exon	32121565	32121668	.	+	.	ID=nbis-exon-60653;Parent=PASSSERD02054.1;de=false;minCov=0;pc=0.9759
1A	GeMoMa	exon	32122151	32122278	.	+	.	ID=nbis-exon-60654;Parent=PASSSERD02054.1;de=false;minCov=0;pc=0.9759
1A	GeMoMa	exon	32122626	32122674	.	+	.	ID=nbis-exon-60655;Parent=PASSSERD02054.1;de=false;minCov=0;pc=0.9759
1A	GeMoMa	exon	32123875	32123946	.	+	.	ID=nbis-exon-60656;Parent=PASSSERD02054.1;de=false;minCov=0;pc=0.9759
1A	GeMoMa	exon	32124420	32124508	.	+	.	ID=nbis-exon-60657;Parent=PASSSERD02054.1;de=false;minCov=0;pc=0.9759
1A	GeMoMa	exon	32125283	32125361	.	+	.	ID=nbis-exon-60658;Parent=PASSSERD02054.1;de=false;minCov=0;pc=0.9759
1A	GeMoMa	exon	32126310	32126423	.	+	.	ID=nbis-exon-60659;Parent=PASSSERD02054.1;de=false;minCov=0;pc=0.9759
1A	GeMoMa	exon	32127296	32127386	.	+	.	ID=nbis-exon-60660;Parent=PASSSERD02054.1;de=false;minCov=0;pc=0.9759
1A	GeMoMa	exon	32128661	32128737	.	+	.	ID=nbis-exon-60661;Parent=PASSSERD02054.1;de=false;minCov=0;pc=0.9759
1A	GeMoMa	exon	32129261	32129320	.	+	.	ID=nbis-exon-60662;Parent=PASSSERD02054.1;de=false;minCov=0;pc=0.9759
1A	GeMoMa	exon	32129665	32129810	.	+	.	ID=nbis-exon-60663;Parent=PASSSERD02054.1;de=false;minCov=0;pc=0.9759
1A	GeMoMa	exon	32129920	32129968	.	+	.	ID=nbis-exon-60664;Parent=PASSSERD02054.1;de=false;minCov=0;pc=0.9759
1A	GeMoMa	exon	32131073	32131142	.	+	.	ID=nbis-exon-60665;Parent=PASSSERD02054.1;de=false;minCov=0;pc=0.9759
1A	GeMoMa	exon	32131591	32131709	.	+	.	ID=nbis-exon-60666;Parent=PASSSERD02054.1;de=false;minCov=0;pc=0.9759
1A	GeMoMa	exon	32133346	32133384	.	+	.	ID=nbis-exon-60667;Parent=PASSSERD02054.1;de=false;minCov=0;pc=0.9759
1A	GeMoMa	exon	32133819	32133969	.	+	.	ID=nbis-exon-60668;Parent=PASSSERD02054.1;de=false;minCov=0;pc=0.9759
1A	GeMoMa	exon	32135002	32135108	.	+	.	ID=nbis-exon-60669;Parent=PASSSERD02054.1;de=false;minCov=0;pc=0.9759
1A	GeMoMa	exon	32136011	32136113	.	+	.	ID=nbis-exon-60670;Parent=PASSSERD02054.1;de=false;minCov=0;pc=0.9759
1A	GeMoMa	exon	32136289	32136449	.	+	.	ID=nbis-exon-60671;Parent=PASSSERD02054.1;de=false;minCov=0;pc=0.9759
1A	GeMoMa	exon	32136630	32136755	.	+	.	ID=nbis-exon-60672;Parent=PASSSERD02054.1;de=false;minCov=0;pc=0.9759
1A	GeMoMa	exon	32137402	32137515	.	+	.	ID=nbis-exon-60673;Parent=PASSSERD02054.1;de=false;minCov=0;pc=0.9759
1A	GeMoMa	exon	32137798	32137965	.	+	.	ID=nbis-exon-60674;Parent=PASSSERD02054.1;de=false;minCov=0;pc=0.9759
1A	GeMoMa	exon	32138651	32139004	.	+	.	ID=nbis-exon-60675;Parent=PASSSERD02054.1;de=false;minCov=0;pc=0.9759
1A	GeMoMa	CDS	32116498	32116580	.	+	0	ID=cds-55569;Parent=PASSSERD02054.1;de=false;minCov=0;pc=0.9759
1A	GeMoMa	CDS	32118018	32118103	.	+	1	ID=cds-55570;Parent=PASSSERD02054.1;ae=false;de=true;minCov=100;pc=1
1A	GeMoMa	CDS	32119063	32119152	.	+	2	ID=cds-55571;Parent=PASSSERD02054.1;ae=true;de=true;minCov=392;pc=1
1A	GeMoMa	CDS	32119909	32120024	.	+	2	ID=cds-55572;Parent=PASSSERD02054.1;ae=true;de=true;minCov=412;pc=1
1A	GeMoMa	CDS	32120872	32121007	.	+	0	ID=cds-55573;Parent=PASSSERD02054.1;ae=true;de=true;minCov=369;pc=1
1A	GeMoMa	CDS	32121565	32121668	.	+	2	ID=cds-55574;Parent=PASSSERD02054.1;ae=true;de=true;minCov=506;pc=1
1A	GeMoMa	CDS	32122151	32122278	.	+	0	ID=cds-55575;Parent=PASSSERD02054.1;ae=true;de=true;minCov=391;pc=1
1A	GeMoMa	CDS	32122626	32122674	.	+	1	ID=cds-55576;Parent=PASSSERD02054.1;ae=true;de=true;minCov=425;pc=1
1A	GeMoMa	CDS	32123875	32123946	.	+	0	ID=cds-55577;Parent=PASSSERD02054.1;ae=true;de=true;minCov=560;pc=1
1A	GeMoMa	CDS	32124420	32124508	.	+	0	ID=cds-55578;Parent=PASSSERD02054.1;ae=true;de=true;minCov=490;pc=1
1A	GeMoMa	CDS	32125283	32125361	.	+	1	ID=cds-55579;Parent=PASSSERD02054.1;ae=true;de=true;minCov=467;pc=1
1A	GeMoMa	CDS	32126310	32126423	.	+	0	ID=cds-55580;Parent=PASSSERD02054.1;ae=true;de=true;minCov=516;pc=1
1A	GeMoMa	CDS	32127296	32127386	.	+	0	ID=cds-55581;Parent=PASSSERD02054.1;ae=true;de=true;minCov=566;pc=1
1A	GeMoMa	CDS	32128661	32128737	.	+	2	ID=cds-55582;Parent=PASSSERD02054.1;ae=true;de=true;minCov=495;pc=1
1A	GeMoMa	CDS	32129261	32129320	.	+	0	ID=cds-55583;Parent=PASSSERD02054.1;ae=true;de=true;minCov=412;pc=1
1A	GeMoMa	CDS	32129665	32129810	.	+	0	ID=cds-55584;Parent=PASSSERD02054.1;ae=true;de=true;minCov=382;pc=1
1A	GeMoMa	CDS	32129920	32129968	.	+	1	ID=cds-55585;Parent=PASSSERD02054.1;ae=true;de=true;minCov=452;pc=1
1A	GeMoMa	CDS	32131073	32131142	.	+	0	ID=cds-55586;Parent=PASSSERD02054.1;ae=true;de=true;minCov=464;pc=1
1A	GeMoMa	CDS	32131591	32131709	.	+	2	ID=cds-55587;Parent=PASSSERD02054.1;ae=true;de=true;minCov=515;pc=1
1A	GeMoMa	CDS	32133346	32133384	.	+	0	ID=cds-55588;Parent=PASSSERD02054.1;ae=true;de=true;minCov=486;pc=1
1A	GeMoMa	CDS	32133819	32133969	.	+	0	ID=cds-55589;Parent=PASSSERD02054.1;ae=true;de=true;minCov=505;pc=1
1A	GeMoMa	CDS	32135002	32135108	.	+	2	ID=cds-55590;Parent=PASSSERD02054.1;ae=true;de=true;minCov=677;pc=1
1A	GeMoMa	CDS	32136011	32136113	.	+	0	ID=cds-55591;Parent=PASSSERD02054.1;ae=true;de=true;minCov=686;pc=1
1A	GeMoMa	CDS	32136289	32136449	.	+	2	ID=cds-55592;Parent=PASSSERD02054.1;ae=true;de=true;minCov=711;pc=1
1A	GeMoMa	CDS	32136630	32136755	.	+	0	ID=cds-55593;Parent=PASSSERD02054.1;ae=true;de=true;minCov=797;pc=1
1A	GeMoMa	CDS	32137402	32137515	.	+	0	ID=cds-55594;Parent=PASSSERD02054.1;ae=true;de=true;minCov=499;pc=1
1A	GeMoMa	CDS	32137798	32137965	.	+	0	ID=cds-55595;Parent=PASSSERD02054.1;ae=true;de=true;minCov=333;pc=1
1A	GeMoMa	CDS	32138651	32138758	.	+	0	ID=cds-55596;Parent=PASSSERD02054.1;ae=true;minCov=437;pc=1
1A	AnnotationFinalizer_	five_prime_UTR	32116287	32116497	.	+	.	ID=five_prime_utr-6967;Parent=PASSSERD02054.1
1A	AnnotationFinalizer_	three_prime_UTR	32138759	32139004	.	+	.	ID=three_prime_utr-5838;Parent=PASSSERD02054.1
1A	GeMoMa	mRNA	32117913	32139004	4741	+	.	ID=PASSSERD02054.2;Parent=PASSSERD02054;aa=912;avgCov=584.4583;bestScore=4741;ce=27;evidence=1;iAA=1;lpm=912;maxGap=0;maxScore=4741;minCov=144;minSplitReads=384;nps=0;oldID=passerold_transcript:ENSPDOT00000019139_R0;pAA=1;prediction=0;raa=912;rce=27;ref-gene=passerold_gene:ENSPDOG00000012657;start=M;stop=*;sumWeight=0.8;tae=1;tde=1;tie=1;tpc=1
1A	GeMoMa	exon	32117913	32118103	.	+	.	ID=nbis-exon-60676;Parent=PASSSERD02054.2;de=true;minCov=144;pc=1
1A	GeMoMa	exon	32119063	32119152	.	+	.	ID=nbis-exon-60677;Parent=PASSSERD02054.2;de=true;minCov=144;pc=1
1A	GeMoMa	exon	32119909	32120024	.	+	.	ID=nbis-exon-60678;Parent=PASSSERD02054.2;de=true;minCov=144;pc=1
1A	GeMoMa	exon	32120872	32121007	.	+	.	ID=nbis-exon-60679;Parent=PASSSERD02054.2;de=true;minCov=144;pc=1
1A	GeMoMa	exon	32121565	32121668	.	+	.	ID=nbis-exon-60680;Parent=PASSSERD02054.2;de=true;minCov=144;pc=1
1A	GeMoMa	exon	32122151	32122278	.	+	.	ID=nbis-exon-60681;Parent=PASSSERD02054.2;de=true;minCov=144;pc=1
1A	GeMoMa	exon	32122626	32122674	.	+	.	ID=nbis-exon-60682;Parent=PASSSERD02054.2;de=true;minCov=144;pc=1
1A	GeMoMa	exon	32123875	32123946	.	+	.	ID=nbis-exon-60683;Parent=PASSSERD02054.2;de=true;minCov=144;pc=1
1A	GeMoMa	exon	32124420	32124508	.	+	.	ID=nbis-exon-60684;Parent=PASSSERD02054.2;de=true;minCov=144;pc=1
1A	GeMoMa	exon	32125283	32125361	.	+	.	ID=nbis-exon-60685;Parent=PASSSERD02054.2;de=true;minCov=144;pc=1
1A	GeMoMa	exon	32126310	32126423	.	+	.	ID=nbis-exon-60686;Parent=PASSSERD02054.2;de=true;minCov=144;pc=1
1A	GeMoMa	exon	32127296	32127386	.	+	.	ID=nbis-exon-60687;Parent=PASSSERD02054.2;de=true;minCov=144;pc=1
1A	GeMoMa	exon	32128661	32128737	.	+	.	ID=nbis-exon-60688;Parent=PASSSERD02054.2;de=true;minCov=144;pc=1
1A	GeMoMa	exon	32129261	32129320	.	+	.	ID=nbis-exon-60689;Parent=PASSSERD02054.2;de=true;minCov=144;pc=1
1A	GeMoMa	exon	32129665	32129810	.	+	.	ID=nbis-exon-60690;Parent=PASSSERD02054.2;de=true;minCov=144;pc=1
1A	GeMoMa	exon	32129920	32129968	.	+	.	ID=nbis-exon-60691;Parent=PASSSERD02054.2;de=true;minCov=144;pc=1
1A	GeMoMa	exon	32131073	32131142	.	+	.	ID=nbis-exon-60692;Parent=PASSSERD02054.2;de=true;minCov=144;pc=1
1A	GeMoMa	exon	32131591	32131709	.	+	.	ID=nbis-exon-60693;Parent=PASSSERD02054.2;de=true;minCov=144;pc=1
1A	GeMoMa	exon	32133346	32133384	.	+	.	ID=nbis-exon-60694;Parent=PASSSERD02054.2;de=true;minCov=144;pc=1
1A	GeMoMa	exon	32133819	32133969	.	+	.	ID=nbis-exon-60695;Parent=PASSSERD02054.2;de=true;minCov=144;pc=1
1A	GeMoMa	exon	32135002	32135108	.	+	.	ID=nbis-exon-60696;Parent=PASSSERD02054.2;de=true;minCov=144;pc=1
1A	GeMoMa	exon	32136011	32136113	.	+	.	ID=nbis-exon-60697;Parent=PASSSERD02054.2;de=true;minCov=144;pc=1
1A	GeMoMa	exon	32136289	32136449	.	+	.	ID=nbis-exon-60698;Parent=PASSSERD02054.2;de=true;minCov=144;pc=1
1A	GeMoMa	exon	32136630	32136755	.	+	.	ID=nbis-exon-60699;Parent=PASSSERD02054.2;de=true;minCov=144;pc=1
1A	GeMoMa	exon	32137402	32137515	.	+	.	ID=nbis-exon-60700;Parent=PASSSERD02054.2;de=true;minCov=144;pc=1
1A	GeMoMa	exon	32137798	32137965	.	+	.	ID=nbis-exon-60701;Parent=PASSSERD02054.2;de=true;minCov=144;pc=1
1A	GeMoMa	exon	32138651	32139004	.	+	.	ID=nbis-exon-60702;Parent=PASSSERD02054.2;de=true;minCov=144;pc=1
1A	GeMoMa	CDS	32118034	32118103	.	+	0	ID=cds-55597;Parent=PASSSERD02054.2;de=true;minCov=144;pc=1
1A	GeMoMa	CDS	32119063	32119152	.	+	2	ID=cds-55598;Parent=PASSSERD02054.2;ae=true;de=true;minCov=392;pc=1
1A	GeMoMa	CDS	32119909	32120024	.	+	2	ID=cds-55599;Parent=PASSSERD02054.2;ae=true;de=true;minCov=412;pc=1
1A	GeMoMa	CDS	32120872	32121007	.	+	0	ID=cds-55600;Parent=PASSSERD02054.2;ae=true;de=true;minCov=369;pc=1
1A	GeMoMa	CDS	32121565	32121668	.	+	2	ID=cds-55601;Parent=PASSSERD02054.2;ae=true;de=true;minCov=506;pc=1
1A	GeMoMa	CDS	32122151	32122278	.	+	0	ID=cds-55602;Parent=PASSSERD02054.2;ae=true;de=true;minCov=391;pc=1
1A	GeMoMa	CDS	32122626	32122674	.	+	1	ID=cds-55603;Parent=PASSSERD02054.2;ae=true;de=true;minCov=425;pc=1
1A	GeMoMa	CDS	32123875	32123946	.	+	0	ID=cds-55604;Parent=PASSSERD02054.2;ae=true;de=true;minCov=560;pc=1
1A	GeMoMa	CDS	32124420	32124508	.	+	0	ID=cds-55605;Parent=PASSSERD02054.2;ae=true;de=true;minCov=490;pc=1
1A	GeMoMa	CDS	32125283	32125361	.	+	1	ID=cds-55606;Parent=PASSSERD02054.2;ae=true;de=true;minCov=467;pc=1
1A	GeMoMa	CDS	32126310	32126423	.	+	0	ID=cds-55607;Parent=PASSSERD02054.2;ae=true;de=true;minCov=516;pc=1
1A	GeMoMa	CDS	32127296	32127386	.	+	0	ID=cds-55608;Parent=PASSSERD02054.2;ae=true;de=true;minCov=566;pc=1
1A	GeMoMa	CDS	32128661	32128737	.	+	2	ID=cds-55609;Parent=PASSSERD02054.2;ae=true;de=true;minCov=495;pc=1
1A	GeMoMa	CDS	32129261	32129320	.	+	0	ID=cds-55610;Parent=PASSSERD02054.2;ae=true;de=true;minCov=412;pc=1
1A	GeMoMa	CDS	32129665	32129810	.	+	0	ID=cds-55611;Parent=PASSSERD02054.2;ae=true;de=true;minCov=382;pc=1
1A	GeMoMa	CDS	32129920	32129968	.	+	1	ID=cds-55612;Parent=PASSSERD02054.2;ae=true;de=true;minCov=452;pc=1
1A	GeMoMa	CDS	32131073	32131142	.	+	0	ID=cds-55613;Parent=PASSSERD02054.2;ae=true;de=true;minCov=464;pc=1
1A	GeMoMa	CDS	32131591	32131709	.	+	2	ID=cds-55614;Parent=PASSSERD02054.2;ae=true;de=true;minCov=515;pc=1
1A	GeMoMa	CDS	32133346	32133384	.	+	0	ID=cds-55615;Parent=PASSSERD02054.2;ae=true;de=true;minCov=486;pc=1
1A	GeMoMa	CDS	32133819	32133969	.	+	0	ID=cds-55616;Parent=PASSSERD02054.2;ae=true;de=true;minCov=505;pc=1
1A	GeMoMa	CDS	32135002	32135108	.	+	2	ID=cds-55617;Parent=PASSSERD02054.2;ae=true;de=true;minCov=677;pc=1
1A	GeMoMa	CDS	32136011	32136113	.	+	0	ID=cds-55618;Parent=PASSSERD02054.2;ae=true;de=true;minCov=686;pc=1
1A	GeMoMa	CDS	32136289	32136449	.	+	2	ID=cds-55619;Parent=PASSSERD02054.2;ae=true;de=true;minCov=711;pc=1
1A	GeMoMa	CDS	32136630	32136755	.	+	0	ID=cds-55620;Parent=PASSSERD02054.2;ae=true;de=true;minCov=797;pc=1
1A	GeMoMa	CDS	32137402	32137515	.	+	0	ID=cds-55621;Parent=PASSSERD02054.2;ae=true;de=true;minCov=499;pc=1
1A	GeMoMa	CDS	32137798	32137965	.	+	0	ID=cds-55622;Parent=PASSSERD02054.2;ae=true;de=true;minCov=333;pc=1
1A	GeMoMa	CDS	32138651	32138758	.	+	0	ID=cds-55623;Parent=PASSSERD02054.2;ae=true;minCov=437;pc=1
1A	AnnotationFinalizer_	five_prime_UTR	32117913	32118033	.	+	.	ID=five_prime_utr-6968;Parent=PASSSERD02054.2
1A	AnnotationFinalizer_	three_prime_UTR	32138759	32139004	.	+	.	ID=three_prime_utr-5839;Parent=PASSSERD02054.2
1A	GeMoMa	mRNA	32117913	32139004	406	+	.	ID=PASSSERD02054.3;Parent=PASSSERD02054;aa=81;avgCov=505.8189;bestScore=406;ce=2;evidence=1;iAA=0.9877;lpm=79;maxGap=0;maxScore=408;minCov=333;minSplitReads=427;nps=0;oldID=montanus_rna-XM_039704190.1_R0;pAA=0.9877;prediction=0;raa=81;rce=2;ref-gene=montanus_gene-LOC120499908;start=M;stop=*;sumWeight=0.8;tae=1;tde=1;tie=1;tpc=1
1A	GeMoMa	exon	32117913	32118103	.	+	.	ID=nbis-exon-60703;Parent=PASSSERD02054.3;de=true;minCov=333;pc=1
1A	GeMoMa	exon	32119063	32119152	.	+	.	ID=nbis-exon-60704;Parent=PASSSERD02054.3;de=true;minCov=333;pc=1
1A	GeMoMa	exon	32119909	32120024	.	+	.	ID=nbis-exon-60705;Parent=PASSSERD02054.3;de=true;minCov=333;pc=1
1A	GeMoMa	exon	32120872	32121007	.	+	.	ID=nbis-exon-60706;Parent=PASSSERD02054.3;de=true;minCov=333;pc=1
1A	GeMoMa	exon	32121565	32121668	.	+	.	ID=nbis-exon-60707;Parent=PASSSERD02054.3;de=true;minCov=333;pc=1
1A	GeMoMa	exon	32122151	32122278	.	+	.	ID=nbis-exon-60708;Parent=PASSSERD02054.3;de=true;minCov=333;pc=1
1A	GeMoMa	exon	32122626	32122674	.	+	.	ID=nbis-exon-60709;Parent=PASSSERD02054.3;de=true;minCov=333;pc=1
1A	GeMoMa	exon	32123875	32123946	.	+	.	ID=nbis-exon-60710;Parent=PASSSERD02054.3;de=true;minCov=333;pc=1
1A	GeMoMa	exon	32124420	32125361	.	+	.	ID=nbis-exon-60711;Parent=PASSSERD02054.3;de=true;minCov=333;pc=1
1A	GeMoMa	exon	32126310	32126423	.	+	.	ID=nbis-exon-60712;Parent=PASSSERD02054.3;de=true;minCov=333;pc=1
1A	GeMoMa	exon	32127296	32127386	.	+	.	ID=nbis-exon-60713;Parent=PASSSERD02054.3;de=true;minCov=333;pc=1
1A	GeMoMa	exon	32128661	32128737	.	+	.	ID=nbis-exon-60714;Parent=PASSSERD02054.3;de=true;minCov=333;pc=1
1A	GeMoMa	exon	32129261	32129320	.	+	.	ID=nbis-exon-60715;Parent=PASSSERD02054.3;de=true;minCov=333;pc=1
1A	GeMoMa	exon	32129665	32129810	.	+	.	ID=nbis-exon-60716;Parent=PASSSERD02054.3;de=true;minCov=333;pc=1
1A	GeMoMa	exon	32129920	32129968	.	+	.	ID=nbis-exon-60717;Parent=PASSSERD02054.3;de=true;minCov=333;pc=1
1A	GeMoMa	exon	32131073	32131142	.	+	.	ID=nbis-exon-60718;Parent=PASSSERD02054.3;de=true;minCov=333;pc=1
1A	GeMoMa	exon	32131591	32133969	.	+	.	ID=nbis-exon-60719;Parent=PASSSERD02054.3;de=true;minCov=333;pc=1
1A	GeMoMa	exon	32135002	32135108	.	+	.	ID=nbis-exon-60720;Parent=PASSSERD02054.3;de=true;minCov=333;pc=1
1A	GeMoMa	exon	32136011	32136449	.	+	.	ID=nbis-exon-60721;Parent=PASSSERD02054.3;de=true;minCov=333;pc=1
1A	GeMoMa	exon	32136630	32136755	.	+	.	ID=nbis-exon-60722;Parent=PASSSERD02054.3;de=true;minCov=333;pc=1
1A	GeMoMa	exon	32137402	32137965	.	+	.	ID=nbis-exon-60723;Parent=PASSSERD02054.3;de=true;minCov=333;pc=1
1A	GeMoMa	exon	32138651	32139004	.	+	.	ID=nbis-exon-60724;Parent=PASSSERD02054.3;de=true;minCov=333;pc=1
1A	GeMoMa	CDS	32137831	32137965	.	+	0	ID=cds-55624;Parent=PASSSERD02054.3;de=true;minCov=333;pc=1
1A	GeMoMa	CDS	32138651	32138758	.	+	0	ID=cds-55625;Parent=PASSSERD02054.3;ae=true;minCov=437;pc=1
1A	AnnotationFinalizer_	five_prime_UTR	32117913	32118103	.	+	.	ID=five_prime_utr-6969;Parent=PASSSERD02054.3
1A	AnnotationFinalizer_	five_prime_UTR	32119063	32119152	.	+	.	ID=five_prime_utr-6970;Parent=PASSSERD02054.3
1A	AnnotationFinalizer_	five_prime_UTR	32119909	32120024	.	+	.	ID=five_prime_utr-6971;Parent=PASSSERD02054.3
1A	AnnotationFinalizer_	five_prime_UTR	32120872	32121007	.	+	.	ID=five_prime_utr-6972;Parent=PASSSERD02054.3
1A	AnnotationFinalizer_	five_prime_UTR	32121565	32121668	.	+	.	ID=five_prime_utr-6973;Parent=PASSSERD02054.3
1A	AnnotationFinalizer_	five_prime_UTR	32122151	32122278	.	+	.	ID=five_prime_utr-6974;Parent=PASSSERD02054.3
1A	AnnotationFinalizer_	five_prime_UTR	32122626	32122674	.	+	.	ID=five_prime_utr-6975;Parent=PASSSERD02054.3
1A	AnnotationFinalizer_	five_prime_UTR	32123875	32123946	.	+	.	ID=five_prime_utr-6976;Parent=PASSSERD02054.3
1A	AnnotationFinalizer_	five_prime_UTR	32124420	32125361	.	+	.	ID=five_prime_utr-6977;Parent=PASSSERD02054.3
1A	AnnotationFinalizer_	five_prime_UTR	32126310	32126423	.	+	.	ID=five_prime_utr-6978;Parent=PASSSERD02054.3
1A	AnnotationFinalizer_	five_prime_UTR	32127296	32127386	.	+	.	ID=five_prime_utr-6979;Parent=PASSSERD02054.3
1A	AnnotationFinalizer_	five_prime_UTR	32128661	32128737	.	+	.	ID=five_prime_utr-6980;Parent=PASSSERD02054.3
1A	AnnotationFinalizer_	five_prime_UTR	32129261	32129320	.	+	.	ID=five_prime_utr-6981;Parent=PASSSERD02054.3
1A	AnnotationFinalizer_	five_prime_UTR	32129665	32129810	.	+	.	ID=five_prime_utr-6982;Parent=PASSSERD02054.3
1A	AnnotationFinalizer_	five_prime_UTR	32129920	32129968	.	+	.	ID=five_prime_utr-6983;Parent=PASSSERD02054.3
1A	AnnotationFinalizer_	five_prime_UTR	32131073	32131142	.	+	.	ID=five_prime_utr-6984;Parent=PASSSERD02054.3
1A	AnnotationFinalizer_	five_prime_UTR	32131591	32133969	.	+	.	ID=five_prime_utr-6985;Parent=PASSSERD02054.3
1A	AnnotationFinalizer_	five_prime_UTR	32135002	32135108	.	+	.	ID=five_prime_utr-6986;Parent=PASSSERD02054.3
1A	AnnotationFinalizer_	five_prime_UTR	32136011	32136449	.	+	.	ID=five_prime_utr-6987;Parent=PASSSERD02054.3
1A	AnnotationFinalizer_	five_prime_UTR	32136630	32136755	.	+	.	ID=five_prime_utr-6988;Parent=PASSSERD02054.3
1A	AnnotationFinalizer_	five_prime_UTR	32137402	32137830	.	+	.	ID=five_prime_utr-6989;Parent=PASSSERD02054.3
1A	AnnotationFinalizer_	three_prime_UTR	32138759	32139004	.	+	.	ID=three_prime_utr-5840;Parent=PASSSERD02054.3
1A	GAF	gene	32139749	32145961	.	+	.	ID=PASSSERD02055;combinedEvidence=4;complete=1;maxEvidence=4;maxTie=1.0;transcripts=1
1A	GeMoMa	mRNA	32139749	32145961	1593	+	.	ID=PASSSERD02055.1;Parent=PASSSERD02055;aa=310;alternative="onychos_gene-SLC35E3,passerold_gene:ENSPDOG00000012682,pyrgi_gene-SLC35E3";avgCov=952.8828;bestScore=1593;ce=5;evidence=4;iAA=1;lpm=310;maxGap=0;maxScore=1593;minCov=123;minSplitReads=765;nps=0;oldID=montanus_rna-XM_039704135.1_R0;pAA=1;prediction=0;raa=310;rce=5;ref-gene=montanus_gene-SLC35E3;start=M;stop=*;sumWeight=3.6;tae=1;tde=1;tie=1;tpc=1
1A	GeMoMa	exon	32139749	32140153	.	+	.	ID=nbis-exon-60725;Parent=PASSSERD02055.1;de=true;minCov=123;pc=1
1A	GeMoMa	exon	32140242	32140352	.	+	.	ID=nbis-exon-60726;Parent=PASSSERD02055.1;de=true;minCov=123;pc=1
1A	GeMoMa	exon	32141872	32142030	.	+	.	ID=nbis-exon-60727;Parent=PASSSERD02055.1;de=true;minCov=123;pc=1
1A	GeMoMa	exon	32142944	32143026	.	+	.	ID=nbis-exon-60728;Parent=PASSSERD02055.1;de=true;minCov=123;pc=1
1A	GeMoMa	exon	32143420	32145961	.	+	.	ID=nbis-exon-60729;Parent=PASSSERD02055.1;de=true;minCov=123;pc=1
1A	GeMoMa	CDS	32139764	32140153	.	+	0	ID=cds-55626;Parent=PASSSERD02055.1;de=true;minCov=123;pc=1
1A	GeMoMa	CDS	32140242	32140352	.	+	0	ID=cds-55627;Parent=PASSSERD02055.1;ae=true;de=true;minCov=707;pc=1
1A	GeMoMa	CDS	32141872	32142030	.	+	0	ID=cds-55628;Parent=PASSSERD02055.1;ae=true;de=true;minCov=704;pc=1
1A	GeMoMa	CDS	32142944	32143026	.	+	0	ID=cds-55629;Parent=PASSSERD02055.1;ae=true;de=true;minCov=1231;pc=1
1A	GeMoMa	CDS	32143420	32143606	.	+	1	ID=cds-55630;Parent=PASSSERD02055.1;ae=true;minCov=1282;pc=1
1A	AnnotationFinalizer_	five_prime_UTR	32139749	32139763	.	+	.	ID=five_prime_utr-6990;Parent=PASSSERD02055.1
1A	AnnotationFinalizer_	three_prime_UTR	32143607	32145961	.	+	.	ID=three_prime_utr-5841;Parent=PASSSERD02055.1
1A	GAF	gene	32161951	32181724	.	+	.	ID=PASSSERD02056;combinedEvidence=4;complete=1;maxEvidence=4;maxTie=1.0;transcripts=1
1A	GeMoMa	mRNA	32161951	32181724	2544	+	.	ID=PASSSERD02056.1;Parent=PASSSERD02056;aa=485;alternative="montanus_gene-MDM2,onychos_gene-MDM2,pyrgi_gene-MDM2";avgCov=2632.6845;bestScore=2544;ce=10;evidence=4;iAA=1;lpm=485;maxGap=0;maxScore=2544;minCov=215;minSplitReads=1010;nps=0;oldID=passerold_transcript:ENSPDOT00000019184_R0;pAA=1;prediction=0;raa=485;rce=10;ref-gene=passerold_gene:ENSPDOG00000012690;start=M;stop=*;sumWeight=3.6;tae=1;tde=1;tie=1;tpc=1
1A	GeMoMa	exon	32161951	32162015	.	+	.	ID=nbis-exon-60730;Parent=PASSSERD02056.1;de=true;minCov=215;pc=1
1A	GeMoMa	exon	32162108	32162180	.	+	.	ID=nbis-exon-60731;Parent=PASSSERD02056.1;de=true;minCov=215;pc=1
1A	GeMoMa	exon	32164770	32164844	.	+	.	ID=nbis-exon-60732;Parent=PASSSERD02056.1;de=true;minCov=215;pc=1
1A	GeMoMa	exon	32165206	32165339	.	+	.	ID=nbis-exon-60733;Parent=PASSSERD02056.1;de=true;minCov=215;pc=1
1A	GeMoMa	exon	32165501	32165550	.	+	.	ID=nbis-exon-60734;Parent=PASSSERD02056.1;de=true;minCov=215;pc=1
1A	GeMoMa	exon	32166782	32166849	.	+	.	ID=nbis-exon-60735;Parent=PASSSERD02056.1;de=true;minCov=215;pc=1
1A	GeMoMa	exon	32166994	32167087	.	+	.	ID=nbis-exon-60736;Parent=PASSSERD02056.1;de=true;minCov=215;pc=1
1A	GeMoMa	exon	32169672	32169832	.	+	.	ID=nbis-exon-60737;Parent=PASSSERD02056.1;de=true;minCov=215;pc=1
1A	GeMoMa	exon	32170798	32170953	.	+	.	ID=nbis-exon-60738;Parent=PASSSERD02056.1;de=true;minCov=215;pc=1
1A	GeMoMa	exon	32172335	32172412	.	+	.	ID=nbis-exon-60739;Parent=PASSSERD02056.1;de=true;minCov=215;pc=1
1A	GeMoMa	exon	32173912	32181724	.	+	.	ID=nbis-exon-60740;Parent=PASSSERD02056.1;de=true;minCov=215;pc=1
1A	GeMoMa	CDS	32162112	32162180	.	+	0	ID=cds-55631;Parent=PASSSERD02056.1;de=true;minCov=215;pc=1
1A	GeMoMa	CDS	32164770	32164844	.	+	0	ID=cds-55632;Parent=PASSSERD02056.1;ae=true;de=true;minCov=1065;pc=1
1A	GeMoMa	CDS	32165206	32165339	.	+	0	ID=cds-55633;Parent=PASSSERD02056.1;ae=true;de=true;minCov=1441;pc=1
1A	GeMoMa	CDS	32165501	32165550	.	+	1	ID=cds-55634;Parent=PASSSERD02056.1;ae=true;de=true;minCov=1978;pc=1
1A	GeMoMa	CDS	32166782	32166849	.	+	2	ID=cds-55635;Parent=PASSSERD02056.1;ae=true;de=true;minCov=2303;pc=1
1A	GeMoMa	CDS	32166994	32167087	.	+	0	ID=cds-55636;Parent=PASSSERD02056.1;ae=true;de=true;minCov=2361;pc=1
1A	GeMoMa	CDS	32169672	32169832	.	+	2	ID=cds-55637;Parent=PASSSERD02056.1;ae=true;de=true;minCov=2688;pc=1
1A	GeMoMa	CDS	32170798	32170953	.	+	0	ID=cds-55638;Parent=PASSSERD02056.1;ae=true;de=true;minCov=2829;pc=1
1A	GeMoMa	CDS	32172335	32172412	.	+	0	ID=cds-55639;Parent=PASSSERD02056.1;ae=true;de=true;minCov=2800;pc=1
1A	GeMoMa	CDS	32173912	32174481	.	+	0	ID=cds-55640;Parent=PASSSERD02056.1;ae=true;minCov=2273;pc=1
1A	AnnotationFinalizer_	five_prime_UTR	32161951	32162015	.	+	.	ID=five_prime_utr-6991;Parent=PASSSERD02056.1
1A	AnnotationFinalizer_	five_prime_UTR	32162108	32162111	.	+	.	ID=five_prime_utr-6992;Parent=PASSSERD02056.1
1A	AnnotationFinalizer_	three_prime_UTR	32174482	32181724	.	+	.	ID=three_prime_utr-5842;Parent=PASSSERD02056.1
1A	GAF	gene	32173534	32208838	.	-	.	ID=PASSSERD02057;combinedEvidence=4;complete=3;maxEvidence=3;maxTie=1.0;transcripts=3
1A	GeMoMa	mRNA	32173534	32208642	1928	-	.	ID=PASSSERD02057.1;Parent=PASSSERD02057;aa=362;alternative="onychos_gene-CPM,pyrgi_gene-CPM";avgCov=447.0046;bestScore=1928;ce=7;evidence=3;iAA=0.9945;lpm=199;maxGap=0;maxScore=1936;minCov=158;minSplitReads=171;nps=0;oldID=montanus_rna-XM_039703835.1_R0;pAA=0.9945;prediction=0;raa=362;rce=7;ref-gene=montanus_gene-CPM;start=M;stop=*;sumWeight=2.8;tae=1;tde=1;tie=1;tpc=1
1A	GeMoMa	exon	32173534	32181421	.	-	.	ID=nbis-exon-60741;Parent=PASSSERD02057.1;de=true;minCov=158;pc=1
1A	GeMoMa	exon	32182055	32182203	.	-	.	ID=nbis-exon-60742;Parent=PASSSERD02057.1;de=true;minCov=158;pc=1
1A	GeMoMa	exon	32183231	32183383	.	-	.	ID=nbis-exon-60743;Parent=PASSSERD02057.1;de=true;minCov=158;pc=1
1A	GeMoMa	exon	32184205	32184375	.	-	.	ID=nbis-exon-60744;Parent=PASSSERD02057.1;de=true;minCov=158;pc=1
1A	GeMoMa	exon	32184633	32184817	.	-	.	ID=nbis-exon-60745;Parent=PASSSERD02057.1;de=true;minCov=158;pc=1
1A	GeMoMa	exon	32186275	32186447	.	-	.	ID=nbis-exon-60746;Parent=PASSSERD02057.1;de=true;minCov=158;pc=1
1A	GeMoMa	exon	32193580	32193677	.	-	.	ID=nbis-exon-60747;Parent=PASSSERD02057.1;de=true;minCov=158;pc=1
1A	GeMoMa	exon	32208460	32208642	.	-	.	ID=nbis-exon-60748;Parent=PASSSERD02057.1;de=true;minCov=158;pc=1
1A	GeMoMa	CDS	32181182	32181421	.	-	0	ID=cds-55647;Parent=PASSSERD02057.1;ae=true;minCov=485;pc=1
1A	GeMoMa	CDS	32182055	32182203	.	-	2	ID=cds-55646;Parent=PASSSERD02057.1;ae=true;de=true;minCov=399;pc=1
1A	GeMoMa	CDS	32183231	32183383	.	-	2	ID=cds-55645;Parent=PASSSERD02057.1;ae=true;de=true;minCov=320;pc=1
1A	GeMoMa	CDS	32184205	32184375	.	-	2	ID=cds-55644;Parent=PASSSERD02057.1;ae=true;de=true;minCov=425;pc=1
1A	GeMoMa	CDS	32184633	32184817	.	-	1	ID=cds-55643;Parent=PASSSERD02057.1;ae=true;de=true;minCov=381;pc=1
1A	GeMoMa	CDS	32186275	32186447	.	-	0	ID=cds-55642;Parent=PASSSERD02057.1;ae=true;de=true;minCov=213;pc=1
1A	GeMoMa	CDS	32193580	32193594	.	-	0	ID=cds-55641;Parent=PASSSERD02057.1;de=true;minCov=158;pc=1
1A	AnnotationFinalizer_	five_prime_UTR	32193595	32193677	.	-	.	ID=five_prime_utr-6994;Parent=PASSSERD02057.1
1A	AnnotationFinalizer_	five_prime_UTR	32208460	32208642	.	-	.	ID=five_prime_utr-6993;Parent=PASSSERD02057.1
1A	AnnotationFinalizer_	three_prime_UTR	32173534	32181181	.	-	.	ID=three_prime_utr-5843;Parent=PASSSERD02057.1
1A	GeMoMa	mRNA	32173534	32208642	1712	-	.	ID=PASSSERD02057.2;Parent=PASSSERD02057;aa=322;avgCov=469.3261;bestScore=1712;ce=6;evidence=1;iAA=0.9845;lpm=94;maxGap=0;maxScore=1732;minCov=320;minSplitReads=402;nps=0;oldID=pyrgi_rna-XM_041465608.1_R0;pAA=0.9845;prediction=0;raa=322;rce=6;ref-gene=pyrgi_gene-CPM;start=M;stop=*;sumWeight=1.0;tae=1;tde=1;tie=1;tpc=1
1A	GeMoMa	exon	32173534	32181421	.	-	.	ID=nbis-exon-60749;Parent=PASSSERD02057.2;de=true;minCov=360;pc=1
1A	GeMoMa	exon	32182055	32182203	.	-	.	ID=nbis-exon-60750;Parent=PASSSERD02057.2;de=true;minCov=360;pc=1
1A	GeMoMa	exon	32183231	32183383	.	-	.	ID=nbis-exon-60751;Parent=PASSSERD02057.2;de=true;minCov=360;pc=1
1A	GeMoMa	exon	32184205	32184375	.	-	.	ID=nbis-exon-60752;Parent=PASSSERD02057.2;de=true;minCov=360;pc=1
1A	GeMoMa	exon	32184633	32184817	.	-	.	ID=nbis-exon-60753;Parent=PASSSERD02057.2;de=true;minCov=360;pc=1
1A	GeMoMa	exon	32186275	32186447	.	-	.	ID=nbis-exon-60754;Parent=PASSSERD02057.2;de=true;minCov=360;pc=1
1A	GeMoMa	exon	32193580	32193677	.	-	.	ID=nbis-exon-60755;Parent=PASSSERD02057.2;de=true;minCov=360;pc=1
1A	GeMoMa	exon	32208460	32208642	.	-	.	ID=nbis-exon-60756;Parent=PASSSERD02057.2;de=true;minCov=360;pc=1
1A	GeMoMa	CDS	32181182	32181421	.	-	0	ID=cds-55653;Parent=PASSSERD02057.2;ae=true;minCov=485;pc=1
1A	GeMoMa	CDS	32182055	32182203	.	-	2	ID=cds-55652;Parent=PASSSERD02057.2;ae=true;de=true;minCov=399;pc=1
1A	GeMoMa	CDS	32183231	32183383	.	-	2	ID=cds-55651;Parent=PASSSERD02057.2;ae=true;de=true;minCov=320;pc=1
1A	GeMoMa	CDS	32184205	32184375	.	-	2	ID=cds-55650;Parent=PASSSERD02057.2;ae=true;de=true;minCov=425;pc=1
1A	GeMoMa	CDS	32184633	32184817	.	-	1	ID=cds-55649;Parent=PASSSERD02057.2;ae=true;de=true;minCov=381;pc=1
1A	GeMoMa	CDS	32186275	32186342	.	-	0	ID=cds-55648;Parent=PASSSERD02057.2;de=true;minCov=360;pc=1
1A	AnnotationFinalizer_	five_prime_UTR	32186343	32186447	.	-	.	ID=five_prime_utr-6997;Parent=PASSSERD02057.2
1A	AnnotationFinalizer_	five_prime_UTR	32193580	32193677	.	-	.	ID=five_prime_utr-6996;Parent=PASSSERD02057.2
1A	AnnotationFinalizer_	five_prime_UTR	32208460	32208642	.	-	.	ID=five_prime_utr-6995;Parent=PASSSERD02057.2
1A	AnnotationFinalizer_	three_prime_UTR	32173534	32181181	.	-	.	ID=three_prime_utr-5844;Parent=PASSSERD02057.2
1A	GeMoMa	mRNA	32173534	32208838	2746	-	.	ID=PASSSERD02057.3;Parent=PASSSERD02057;aa=516;avgCov=324.7771;bestScore=2746;ce=8;evidence=1;iAA=1;lpm=516;maxGap=0;maxScore=2746;minCov=0;minSplitReads=62;nps=0;oldID=passerold_transcript:ENSPDOT00000019208_R0;pAA=1;prediction=0;raa=516;rce=8;ref-gene=passerold_gene:ENSPDOG00000012700;start=M;stop=*;sumWeight=0.8;tae=1;tde=1;tie=1;tpc=0.8734
1A	GeMoMa	exon	32173534	32181421	.	-	.	ID=nbis-exon-60757;Parent=PASSSERD02057.3;de=true;minCov=0;pc=0.4828
1A	GeMoMa	exon	32182055	32182203	.	-	.	ID=nbis-exon-60758;Parent=PASSSERD02057.3;de=true;minCov=0;pc=0.4828
1A	GeMoMa	exon	32183231	32183383	.	-	.	ID=nbis-exon-60759;Parent=PASSSERD02057.3;de=true;minCov=0;pc=0.4828
1A	GeMoMa	exon	32184205	32184375	.	-	.	ID=nbis-exon-60760;Parent=PASSSERD02057.3;de=true;minCov=0;pc=0.4828
1A	GeMoMa	exon	32184633	32184817	.	-	.	ID=nbis-exon-60761;Parent=PASSSERD02057.3;de=true;minCov=0;pc=0.4828
1A	GeMoMa	exon	32186275	32186447	.	-	.	ID=nbis-exon-60762;Parent=PASSSERD02057.3;de=true;minCov=0;pc=0.4828
1A	GeMoMa	exon	32193580	32193677	.	-	.	ID=nbis-exon-60763;Parent=PASSSERD02057.3;de=true;minCov=0;pc=0.4828
1A	GeMoMa	exon	32208460	32208838	.	-	.	ID=nbis-exon-60764;Parent=PASSSERD02057.3;de=true;minCov=0;pc=0.4828
1A	GeMoMa	CDS	32181182	32181421	.	-	0	ID=cds-55661;Parent=PASSSERD02057.3;ae=true;minCov=485;pc=1
1A	GeMoMa	CDS	32182055	32182203	.	-	2	ID=cds-55660;Parent=PASSSERD02057.3;ae=true;de=true;minCov=399;pc=1
1A	GeMoMa	CDS	32183231	32183383	.	-	2	ID=cds-55659;Parent=PASSSERD02057.3;ae=true;de=true;minCov=320;pc=1
1A	GeMoMa	CDS	32184205	32184375	.	-	2	ID=cds-55658;Parent=PASSSERD02057.3;ae=true;de=true;minCov=425;pc=1
1A	GeMoMa	CDS	32184633	32184817	.	-	1	ID=cds-55657;Parent=PASSSERD02057.3;ae=true;de=true;minCov=381;pc=1
1A	GeMoMa	CDS	32186275	32186447	.	-	0	ID=cds-55656;Parent=PASSSERD02057.3;ae=true;de=true;minCov=213;pc=1
1A	GeMoMa	CDS	32193580	32193677	.	-	2	ID=cds-55655;Parent=PASSSERD02057.3;ae=true;de=true;minCov=66;pc=1
1A	GeMoMa	CDS	32208460	32208838	.	-	0	ID=cds-55654;Parent=PASSSERD02057.3;de=true;minCov=0;pc=0.4828
1A	AnnotationFinalizer_	three_prime_UTR	32173534	32181181	.	-	.	ID=three_prime_utr-5845;Parent=PASSSERD02057.3
1A	GAF	gene	32241165	32276875	.	+	.	ID=PASSSERD02058;combinedEvidence=3;complete=5;maxEvidence=3;maxTie=0.8889;transcripts=5
1A	GeMoMa	mRNA	32241165	32276875	3098	+	.	ID=PASSSERD02058.2;Parent=PASSSERD02058;aa=571;alternative="onychos_gene-CPSF6";avgCov=1445.0922;bestScore=3098;ce=10;evidence=2;iAA=0.9709;lpm=564;maxGap=7;maxScore=3217;minCov=0;minSplitReads=0;nps=0;oldID=montanus_rna-XM_039703861.1_R0;pAA=0.9726;prediction=0;raa=584;rce=10;ref-gene=montanus_gene-CPSF6;start=M;stop=*;sumWeight=1.8;tae=1;tde=0.8889;tie=0.8889;tpc=0.9877
1A	GeMoMa	exon	32241165	32241185	.	+	.	ID=nbis-exon-60774;Parent=PASSSERD02058.2;de=false;minCov=0;pc=0
1A	GeMoMa	exon	32255647	32255856	.	+	.	ID=nbis-exon-60775;Parent=PASSSERD02058.2;de=false;minCov=0;pc=0
1A	GeMoMa	exon	32257019	32257122	.	+	.	ID=nbis-exon-60776;Parent=PASSSERD02058.2;de=false;minCov=0;pc=0
1A	GeMoMa	exon	32257871	32258016	.	+	.	ID=nbis-exon-60777;Parent=PASSSERD02058.2;de=false;minCov=0;pc=0
1A	GeMoMa	exon	32258663	32258836	.	+	.	ID=nbis-exon-60778;Parent=PASSSERD02058.2;de=false;minCov=0;pc=0
1A	GeMoMa	exon	32259925	32260429	.	+	.	ID=nbis-exon-60779;Parent=PASSSERD02058.2;de=false;minCov=0;pc=0
1A	GeMoMa	exon	32261635	32261727	.	+	.	ID=nbis-exon-60780;Parent=PASSSERD02058.2;de=false;minCov=0;pc=0
1A	GeMoMa	exon	32262730	32262845	.	+	.	ID=nbis-exon-60781;Parent=PASSSERD02058.2;de=false;minCov=0;pc=0
1A	GeMoMa	exon	32263182	32263335	.	+	.	ID=nbis-exon-60782;Parent=PASSSERD02058.2;de=false;minCov=0;pc=0
1A	GeMoMa	exon	32263926	32264120	.	+	.	ID=nbis-exon-60783;Parent=PASSSERD02058.2;de=false;minCov=0;pc=0
1A	GeMoMa	exon	32271581	32276875	.	+	.	ID=nbis-exon-60784;Parent=PASSSERD02058.2;de=false;minCov=0;pc=0
1A	GeMoMa	CDS	32241165	32241185	.	+	0	ID=cds-55670;Parent=PASSSERD02058.2;de=false;minCov=0;pc=0
1A	GeMoMa	CDS	32255647	32255856	.	+	0	ID=cds-55671;Parent=PASSSERD02058.2;ae=true;de=true;minCov=184;pc=1
1A	GeMoMa	CDS	32257019	32257122	.	+	0	ID=cds-55672;Parent=PASSSERD02058.2;ae=true;de=true;minCov=1261;pc=1
1A	GeMoMa	CDS	32257871	32258016	.	+	1	ID=cds-55673;Parent=PASSSERD02058.2;ae=true;de=true;minCov=1421;pc=1
1A	GeMoMa	CDS	32258663	32258836	.	+	2	ID=cds-55674;Parent=PASSSERD02058.2;ae=true;de=true;minCov=1520;pc=1
1A	GeMoMa	CDS	32259925	32260429	.	+	2	ID=cds-55675;Parent=PASSSERD02058.2;ae=true;de=true;minCov=902;pc=1
1A	GeMoMa	CDS	32261635	32261727	.	+	1	ID=cds-55676;Parent=PASSSERD02058.2;ae=true;de=true;minCov=421;pc=1
1A	GeMoMa	CDS	32262730	32262845	.	+	1	ID=cds-55677;Parent=PASSSERD02058.2;ae=true;de=true;minCov=1473;pc=1
1A	GeMoMa	CDS	32263182	32263335	.	+	2	ID=cds-55678;Parent=PASSSERD02058.2;ae=true;de=true;minCov=1432;pc=1
1A	GeMoMa	CDS	32263926	32264115	.	+	1	ID=cds-55679;Parent=PASSSERD02058.2;ae=true;minCov=447;pc=1
1A	AnnotationFinalizer_	three_prime_UTR	32264116	32264120	.	+	.	ID=three_prime_utr-5848;Parent=PASSSERD02058.2
1A	AnnotationFinalizer_	three_prime_UTR	32271581	32276875	.	+	.	ID=three_prime_utr-5849;Parent=PASSSERD02058.2
1A	GeMoMa	mRNA	32241165	32276875	3093	+	.	ID=PASSSERD02058.3;Parent=PASSSERD02058;aa=570;alternative="onychos_gene-CPSF6";avgCov=1446.8421;bestScore=3093;ce=10;evidence=2;iAA=0.9708;lpm=563;maxGap=7;maxScore=3212;minCov=0;minSplitReads=0;nps=0;oldID=montanus_rna-XM_039703863.1_R0;pAA=0.9726;prediction=0;raa=583;rce=10;ref-gene=montanus_gene-CPSF6;start=M;stop=*;sumWeight=1.8;tae=1;tde=0.8889;tie=0.8889;tpc=0.9877
1A	GeMoMa	exon	32241165	32241185	.	+	.	ID=nbis-exon-60785;Parent=PASSSERD02058.3;de=false;minCov=0;pc=0
1A	GeMoMa	exon	32255647	32255856	.	+	.	ID=nbis-exon-60786;Parent=PASSSERD02058.3;de=false;minCov=0;pc=0
1A	GeMoMa	exon	32257019	32257122	.	+	.	ID=nbis-exon-60787;Parent=PASSSERD02058.3;de=false;minCov=0;pc=0
1A	GeMoMa	exon	32257871	32258016	.	+	.	ID=nbis-exon-60788;Parent=PASSSERD02058.3;de=false;minCov=0;pc=0
1A	GeMoMa	exon	32258663	32258836	.	+	.	ID=nbis-exon-60789;Parent=PASSSERD02058.3;de=false;minCov=0;pc=0
1A	GeMoMa	exon	32259925	32260429	.	+	.	ID=nbis-exon-60790;Parent=PASSSERD02058.3;de=false;minCov=0;pc=0
1A	GeMoMa	exon	32261635	32261727	.	+	.	ID=nbis-exon-60791;Parent=PASSSERD02058.3;de=false;minCov=0;pc=0
1A	GeMoMa	exon	32262730	32262845	.	+	.	ID=nbis-exon-60792;Parent=PASSSERD02058.3;de=false;minCov=0;pc=0
1A	GeMoMa	exon	32263182	32263335	.	+	.	ID=nbis-exon-60793;Parent=PASSSERD02058.3;de=false;minCov=0;pc=0
1A	GeMoMa	exon	32263929	32264120	.	+	.	ID=nbis-exon-60794;Parent=PASSSERD02058.3;de=false;minCov=0;pc=0
1A	GeMoMa	exon	32271581	32276875	.	+	.	ID=nbis-exon-60795;Parent=PASSSERD02058.3;de=false;minCov=0;pc=0
1A	GeMoMa	CDS	32241165	32241185	.	+	0	ID=cds-55680;Parent=PASSSERD02058.3;de=false;minCov=0;pc=0
1A	GeMoMa	CDS	32255647	32255856	.	+	0	ID=cds-55681;Parent=PASSSERD02058.3;ae=true;de=true;minCov=184;pc=1
1A	GeMoMa	CDS	32257019	32257122	.	+	0	ID=cds-55682;Parent=PASSSERD02058.3;ae=true;de=true;minCov=1261;pc=1
1A	GeMoMa	CDS	32257871	32258016	.	+	1	ID=cds-55683;Parent=PASSSERD02058.3;ae=true;de=true;minCov=1421;pc=1
1A	GeMoMa	CDS	32258663	32258836	.	+	2	ID=cds-55684;Parent=PASSSERD02058.3;ae=true;de=true;minCov=1520;pc=1
1A	GeMoMa	CDS	32259925	32260429	.	+	2	ID=cds-55685;Parent=PASSSERD02058.3;ae=true;de=true;minCov=902;pc=1
1A	GeMoMa	CDS	32261635	32261727	.	+	1	ID=cds-55686;Parent=PASSSERD02058.3;ae=true;de=true;minCov=421;pc=1
1A	GeMoMa	CDS	32262730	32262845	.	+	1	ID=cds-55687;Parent=PASSSERD02058.3;ae=true;de=true;minCov=1473;pc=1
1A	GeMoMa	CDS	32263182	32263335	.	+	2	ID=cds-55688;Parent=PASSSERD02058.3;ae=true;de=true;minCov=1432;pc=1
1A	GeMoMa	CDS	32263929	32264115	.	+	1	ID=cds-55689;Parent=PASSSERD02058.3;ae=true;minCov=1722;pc=1
1A	AnnotationFinalizer_	three_prime_UTR	32264116	32264120	.	+	.	ID=three_prime_utr-5850;Parent=PASSSERD02058.3
1A	AnnotationFinalizer_	three_prime_UTR	32271581	32276875	.	+	.	ID=three_prime_utr-5851;Parent=PASSSERD02058.3
1A	GeMoMa	mRNA	32241165	32276875	2928	+	.	ID=PASSSERD02058.4;Parent=PASSSERD02058;aa=540;alternative="onychos_gene-CPSF6";avgCov=1500.6883;bestScore=2928;ce=9;evidence=2;iAA=0.9693;lpm=533;maxGap=7;maxScore=3047;minCov=0;minSplitReads=0;nps=0;oldID=montanus_rna-XM_039703864.1_R0;pAA=0.9711;prediction=0;raa=553;rce=9;ref-gene=montanus_gene-CPSF6;start=M;stop=*;sumWeight=1.8;tae=1;tde=0.875;tie=0.875;tpc=0.987
1A	GeMoMa	exon	32241165	32241185	.	+	.	ID=nbis-exon-60796;Parent=PASSSERD02058.4;de=false;minCov=0;pc=0
1A	GeMoMa	exon	32255647	32255856	.	+	.	ID=nbis-exon-60797;Parent=PASSSERD02058.4;de=false;minCov=0;pc=0
1A	GeMoMa	exon	32257019	32257122	.	+	.	ID=nbis-exon-60798;Parent=PASSSERD02058.4;de=false;minCov=0;pc=0
1A	GeMoMa	exon	32257871	32258016	.	+	.	ID=nbis-exon-60799;Parent=PASSSERD02058.4;de=false;minCov=0;pc=0
1A	GeMoMa	exon	32258663	32258836	.	+	.	ID=nbis-exon-60800;Parent=PASSSERD02058.4;de=false;minCov=0;pc=0
1A	GeMoMa	exon	32259925	32260429	.	+	.	ID=nbis-exon-60801;Parent=PASSSERD02058.4;de=false;minCov=0;pc=0
1A	GeMoMa	exon	32262730	32262845	.	+	.	ID=nbis-exon-60802;Parent=PASSSERD02058.4;de=false;minCov=0;pc=0
1A	GeMoMa	exon	32263182	32263335	.	+	.	ID=nbis-exon-60803;Parent=PASSSERD02058.4;de=false;minCov=0;pc=0
1A	GeMoMa	exon	32263926	32264120	.	+	.	ID=nbis-exon-60804;Parent=PASSSERD02058.4;de=false;minCov=0;pc=0
1A	GeMoMa	exon	32271581	32276875	.	+	.	ID=nbis-exon-60805;Parent=PASSSERD02058.4;de=false;minCov=0;pc=0
1A	GeMoMa	CDS	32241165	32241185	.	+	0	ID=cds-55690;Parent=PASSSERD02058.4;de=false;minCov=0;pc=0
1A	GeMoMa	CDS	32255647	32255856	.	+	0	ID=cds-55691;Parent=PASSSERD02058.4;ae=true;de=true;minCov=184;pc=1
1A	GeMoMa	CDS	32257019	32257122	.	+	0	ID=cds-55692;Parent=PASSSERD02058.4;ae=true;de=true;minCov=1261;pc=1
1A	GeMoMa	CDS	32257871	32258016	.	+	1	ID=cds-55693;Parent=PASSSERD02058.4;ae=true;de=true;minCov=1421;pc=1
1A	GeMoMa	CDS	32258663	32258836	.	+	2	ID=cds-55694;Parent=PASSSERD02058.4;ae=true;de=true;minCov=1520;pc=1
1A	GeMoMa	CDS	32259925	32260429	.	+	2	ID=cds-55695;Parent=PASSSERD02058.4;ae=true;de=true;minCov=902;pc=1
1A	GeMoMa	CDS	32262730	32262845	.	+	1	ID=cds-55696;Parent=PASSSERD02058.4;ae=true;de=true;minCov=1473;pc=1
1A	GeMoMa	CDS	32263182	32263335	.	+	2	ID=cds-55697;Parent=PASSSERD02058.4;ae=true;de=true;minCov=1432;pc=1
1A	GeMoMa	CDS	32263926	32264115	.	+	1	ID=cds-55698;Parent=PASSSERD02058.4;ae=true;minCov=447;pc=1
1A	AnnotationFinalizer_	three_prime_UTR	32264116	32264120	.	+	.	ID=three_prime_utr-5852;Parent=PASSSERD02058.4
1A	AnnotationFinalizer_	three_prime_UTR	32271581	32276875	.	+	.	ID=three_prime_utr-5853;Parent=PASSSERD02058.4
1A	GeMoMa	mRNA	32241165	32276875	2923	+	.	ID=PASSSERD02058.5;Parent=PASSSERD02058;aa=539;alternative="onychos_gene-CPSF6";avgCov=1502.6419;bestScore=2923;ce=9;evidence=2;iAA=0.9692;lpm=532;maxGap=7;maxScore=3042;minCov=0;minSplitReads=0;nps=0;oldID=montanus_rna-XM_039703865.1_R0;pAA=0.971;prediction=0;raa=552;rce=9;ref-gene=montanus_gene-CPSF6;start=M;stop=*;sumWeight=1.8;tae=1;tde=0.875;tie=0.875;tpc=0.987
1A	GeMoMa	exon	32241165	32241185	.	+	.	ID=nbis-exon-60806;Parent=PASSSERD02058.5;de=false;minCov=0;pc=0
1A	GeMoMa	exon	32255647	32255856	.	+	.	ID=nbis-exon-60807;Parent=PASSSERD02058.5;de=false;minCov=0;pc=0
1A	GeMoMa	exon	32257019	32257122	.	+	.	ID=nbis-exon-60808;Parent=PASSSERD02058.5;de=false;minCov=0;pc=0
1A	GeMoMa	exon	32257871	32258016	.	+	.	ID=nbis-exon-60809;Parent=PASSSERD02058.5;de=false;minCov=0;pc=0
1A	GeMoMa	exon	32258663	32258836	.	+	.	ID=nbis-exon-60810;Parent=PASSSERD02058.5;de=false;minCov=0;pc=0
1A	GeMoMa	exon	32259925	32260429	.	+	.	ID=nbis-exon-60811;Parent=PASSSERD02058.5;de=false;minCov=0;pc=0
1A	GeMoMa	exon	32262730	32262845	.	+	.	ID=nbis-exon-60812;Parent=PASSSERD02058.5;de=false;minCov=0;pc=0
1A	GeMoMa	exon	32263182	32263335	.	+	.	ID=nbis-exon-60813;Parent=PASSSERD02058.5;de=false;minCov=0;pc=0
1A	GeMoMa	exon	32263929	32264120	.	+	.	ID=nbis-exon-60814;Parent=PASSSERD02058.5;de=false;minCov=0;pc=0
1A	GeMoMa	exon	32271581	32276875	.	+	.	ID=nbis-exon-60815;Parent=PASSSERD02058.5;de=false;minCov=0;pc=0
1A	GeMoMa	CDS	32241165	32241185	.	+	0	ID=cds-55699;Parent=PASSSERD02058.5;de=false;minCov=0;pc=0
1A	GeMoMa	CDS	32255647	32255856	.	+	0	ID=cds-55700;Parent=PASSSERD02058.5;ae=true;de=true;minCov=184;pc=1
1A	GeMoMa	CDS	32257019	32257122	.	+	0	ID=cds-55701;Parent=PASSSERD02058.5;ae=true;de=true;minCov=1261;pc=1
1A	GeMoMa	CDS	32257871	32258016	.	+	1	ID=cds-55702;Parent=PASSSERD02058.5;ae=true;de=true;minCov=1421;pc=1
1A	GeMoMa	CDS	32258663	32258836	.	+	2	ID=cds-55703;Parent=PASSSERD02058.5;ae=true;de=true;minCov=1520;pc=1
1A	GeMoMa	CDS	32259925	32260429	.	+	2	ID=cds-55704;Parent=PASSSERD02058.5;ae=true;de=true;minCov=902;pc=1
1A	GeMoMa	CDS	32262730	32262845	.	+	1	ID=cds-55705;Parent=PASSSERD02058.5;ae=true;de=true;minCov=1473;pc=1
1A	GeMoMa	CDS	32263182	32263335	.	+	2	ID=cds-55706;Parent=PASSSERD02058.5;ae=true;de=true;minCov=1432;pc=1
1A	GeMoMa	CDS	32263929	32264115	.	+	1	ID=cds-55707;Parent=PASSSERD02058.5;ae=true;minCov=1722;pc=1
1A	AnnotationFinalizer_	three_prime_UTR	32264116	32264120	.	+	.	ID=three_prime_utr-5854;Parent=PASSSERD02058.5
1A	AnnotationFinalizer_	three_prime_UTR	32271581	32276875	.	+	.	ID=three_prime_utr-5855;Parent=PASSSERD02058.5
1A	GeMoMa	mRNA	32254256	32276875	998	+	.	ID=PASSSERD02058.1;Parent=PASSSERD02058;aa=509;alternative="montanus_gene-CPSF7,onychos_gene-CPSF7";avgCov=1394.9404;bestScore=1960;ce=8;evidence=3;iAA=0.4696;lpm=18;maxGap=10;maxScore=2409;minCov=0;minSplitReads=0;nps=0;oldID=pyrgi_rna-XM_041470423.1_R1;pAA=0.6426;prediction=1;raa=461;rce=8;ref-gene=pyrgi_gene-CPSF7;start=M;stop=*;sumWeight=2.8;tae=1;tde=0.8571;tie=0.7143;tpc=0.943
1A	GeMoMa	exon	32254256	32254342	.	+	.	ID=nbis-exon-60765;Parent=PASSSERD02058.1;de=false;minCov=0;pc=0
1A	GeMoMa	exon	32255647	32255856	.	+	.	ID=nbis-exon-60766;Parent=PASSSERD02058.1;de=false;minCov=0;pc=0
1A	GeMoMa	exon	32257019	32257122	.	+	.	ID=nbis-exon-60767;Parent=PASSSERD02058.1;de=false;minCov=0;pc=0
1A	GeMoMa	exon	32257871	32258016	.	+	.	ID=nbis-exon-60768;Parent=PASSSERD02058.1;de=false;minCov=0;pc=0
1A	GeMoMa	exon	32259925	32260429	.	+	.	ID=nbis-exon-60769;Parent=PASSSERD02058.1;de=false;minCov=0;pc=0
1A	GeMoMa	exon	32262715	32262845	.	+	.	ID=nbis-exon-60770;Parent=PASSSERD02058.1;de=false;minCov=0;pc=0
1A	GeMoMa	exon	32263182	32263335	.	+	.	ID=nbis-exon-60771;Parent=PASSSERD02058.1;de=false;minCov=0;pc=0
1A	GeMoMa	exon	32263926	32264120	.	+	.	ID=nbis-exon-60772;Parent=PASSSERD02058.1;de=false;minCov=0;pc=0
1A	GeMoMa	exon	32271581	32276875	.	+	.	ID=nbis-exon-60773;Parent=PASSSERD02058.1;de=false;minCov=0;pc=0
1A	GeMoMa	CDS	32254256	32254342	.	+	0	ID=cds-55662;Parent=PASSSERD02058.1;de=false;minCov=0;pc=0
1A	GeMoMa	CDS	32255647	32255856	.	+	0	ID=cds-55663;Parent=PASSSERD02058.1;ae=true;de=true;minCov=184;pc=1
1A	GeMoMa	CDS	32257019	32257122	.	+	0	ID=cds-55664;Parent=PASSSERD02058.1;ae=true;de=true;minCov=1261;pc=1
1A	GeMoMa	CDS	32257871	32258016	.	+	1	ID=cds-55665;Parent=PASSSERD02058.1;ae=true;de=true;minCov=1421;pc=1
1A	GeMoMa	CDS	32259925	32260429	.	+	2	ID=cds-55666;Parent=PASSSERD02058.1;ae=true;de=true;minCov=902;pc=1
1A	GeMoMa	CDS	32262715	32262845	.	+	1	ID=cds-55667;Parent=PASSSERD02058.1;ae=true;de=true;minCov=60;pc=1
1A	GeMoMa	CDS	32263182	32263335	.	+	2	ID=cds-55668;Parent=PASSSERD02058.1;ae=true;de=true;minCov=1432;pc=1
1A	GeMoMa	CDS	32263926	32264115	.	+	1	ID=cds-55669;Parent=PASSSERD02058.1;ae=true;minCov=447;pc=1
1A	AnnotationFinalizer_	three_prime_UTR	32264116	32264120	.	+	.	ID=three_prime_utr-5846;Parent=PASSSERD02058.1
1A	AnnotationFinalizer_	three_prime_UTR	32271581	32276875	.	+	.	ID=three_prime_utr-5847;Parent=PASSSERD02058.1
1A	GAF	gene	32285338	32290720	.	+	.	ID=PASSSERD02059;combinedEvidence=4;complete=1;maxEvidence=4;maxTie=1.0;transcripts=1
1A	GeMoMa	mRNA	32285338	32290720	1180	+	.	ID=PASSSERD02059.1;Parent=PASSSERD02059;aa=228;alternative="onychos_gene-YEATS4,passerold_gene:ENSPDOG00000012726,pyrgi_gene-YEATS4";avgCov=947.0161;bestScore=1180;ce=7;evidence=4;iAA=1;lpm=228;maxGap=0;maxScore=1180;minCov=99;minSplitReads=272;nps=0;oldID=montanus_rna-XM_039703881.1_R0;pAA=1;prediction=0;raa=228;rce=7;ref-gene=montanus_gene-YEATS4;start=M;stop=*;sumWeight=3.6;tae=1;tde=1;tie=1;tpc=1
1A	GeMoMa	exon	32285338	32285407	.	+	.	ID=nbis-exon-60816;Parent=PASSSERD02059.1;de=true;minCov=99;pc=1
1A	GeMoMa	exon	32285503	32285622	.	+	.	ID=nbis-exon-60817;Parent=PASSSERD02059.1;de=true;minCov=99;pc=1
1A	GeMoMa	exon	32286169	32286235	.	+	.	ID=nbis-exon-60818;Parent=PASSSERD02059.1;de=true;minCov=99;pc=1
1A	GeMoMa	exon	32286326	32286420	.	+	.	ID=nbis-exon-60819;Parent=PASSSERD02059.1;de=true;minCov=99;pc=1
1A	GeMoMa	exon	32287856	32287948	.	+	.	ID=nbis-exon-60820;Parent=PASSSERD02059.1;de=true;minCov=99;pc=1
1A	GeMoMa	exon	32288025	32288112	.	+	.	ID=nbis-exon-60821;Parent=PASSSERD02059.1;de=true;minCov=99;pc=1
1A	GeMoMa	exon	32290033	32290720	.	+	.	ID=nbis-exon-60822;Parent=PASSSERD02059.1;de=true;minCov=99;pc=1
1A	GeMoMa	CDS	32285357	32285407	.	+	0	ID=cds-55708;Parent=PASSSERD02059.1;de=true;minCov=99;pc=1
1A	GeMoMa	CDS	32285503	32285622	.	+	0	ID=cds-55709;Parent=PASSSERD02059.1;ae=true;de=true;minCov=326;pc=1
1A	GeMoMa	CDS	32286169	32286235	.	+	0	ID=cds-55710;Parent=PASSSERD02059.1;ae=true;de=true;minCov=965;pc=1
1A	GeMoMa	CDS	32286326	32286420	.	+	2	ID=cds-55711;Parent=PASSSERD02059.1;ae=true;de=true;minCov=804;pc=1
1A	GeMoMa	CDS	32287856	32287948	.	+	0	ID=cds-55712;Parent=PASSSERD02059.1;ae=true;de=true;minCov=869;pc=1
1A	GeMoMa	CDS	32288025	32288112	.	+	0	ID=cds-55713;Parent=PASSSERD02059.1;ae=true;de=true;minCov=958;pc=1
1A	GeMoMa	CDS	32290033	32290202	.	+	2	ID=cds-55714;Parent=PASSSERD02059.1;ae=true;minCov=1078;pc=1
1A	AnnotationFinalizer_	five_prime_UTR	32285338	32285356	.	+	.	ID=five_prime_utr-6998;Parent=PASSSERD02059.1
1A	AnnotationFinalizer_	three_prime_UTR	32290203	32290720	.	+	.	ID=three_prime_utr-5856;Parent=PASSSERD02059.1
1A	GAF	gene	32334806	32358446	.	+	.	ID=PASSSERD02060;combinedEvidence=4;complete=1;maxEvidence=4;maxTie=1.0;transcripts=1
1A	GeMoMa	mRNA	32334806	32358446	2684	+	.	ID=PASSSERD02060.1;Parent=PASSSERD02060;aa=509;alternative="montanus_gene-FRS2,montanus_gene-FRS3,onychos_gene-FRS2,onychos_gene-FRS3,passerold_gene:ENSPDOG00000014814,pyrgi_gene-FRS2,pyrgi_gene-FRS3";avgCov=153.2325;bestScore=2684;ce=5;evidence=4;iAA=1;lpm=509;maxGap=0;maxScore=2684;minCov=83;minSplitReads=94;nps=0;oldID=passerold_transcript:ENSPDOT00000019250_R0;pAA=1;prediction=0;raa=509;rce=5;ref-gene=passerold_gene:ENSPDOG00000012729;start=M;stop=*;sumWeight=3.6;tae=1;tde=1;tie=1;tpc=1
1A	GeMoMa	exon	32334806	32334818	.	+	.	ID=nbis-exon-60823;Parent=PASSSERD02060.1;de=true;minCov=83;pc=1
1A	GeMoMa	exon	32340740	32340845	.	+	.	ID=nbis-exon-60824;Parent=PASSSERD02060.1;de=true;minCov=83;pc=1
1A	GeMoMa	exon	32343219	32343310	.	+	.	ID=nbis-exon-60825;Parent=PASSSERD02060.1;de=true;minCov=83;pc=1
1A	GeMoMa	exon	32345106	32345292	.	+	.	ID=nbis-exon-60826;Parent=PASSSERD02060.1;de=true;minCov=83;pc=1
1A	GeMoMa	exon	32348288	32348446	.	+	.	ID=nbis-exon-60827;Parent=PASSSERD02060.1;de=true;minCov=83;pc=1
1A	GeMoMa	exon	32349241	32349404	.	+	.	ID=nbis-exon-60828;Parent=PASSSERD02060.1;de=true;minCov=83;pc=1
1A	GeMoMa	exon	32350767	32358446	.	+	.	ID=nbis-exon-60829;Parent=PASSSERD02060.1;de=true;minCov=83;pc=1
1A	GeMoMa	CDS	32343245	32343310	.	+	0	ID=cds-55715;Parent=PASSSERD02060.1;de=true;minCov=83;pc=1
1A	GeMoMa	CDS	32345106	32345292	.	+	0	ID=cds-55716;Parent=PASSSERD02060.1;ae=true;de=true;minCov=95;pc=1
1A	GeMoMa	CDS	32348288	32348446	.	+	2	ID=cds-55717;Parent=PASSSERD02060.1;ae=true;de=true;minCov=132;pc=1
1A	GeMoMa	CDS	32349241	32349404	.	+	2	ID=cds-55718;Parent=PASSSERD02060.1;ae=true;de=true;minCov=156;pc=1
1A	GeMoMa	CDS	32350767	32351717	.	+	0	ID=cds-55719;Parent=PASSSERD02060.1;ae=true;minCov=110;pc=1
1A	AnnotationFinalizer_	five_prime_UTR	32334806	32334818	.	+	.	ID=five_prime_utr-6999;Parent=PASSSERD02060.1
1A	AnnotationFinalizer_	five_prime_UTR	32340740	32340845	.	+	.	ID=five_prime_utr-7000;Parent=PASSSERD02060.1
1A	AnnotationFinalizer_	five_prime_UTR	32343219	32343244	.	+	.	ID=five_prime_utr-7001;Parent=PASSSERD02060.1
1A	AnnotationFinalizer_	three_prime_UTR	32351718	32358446	.	+	.	ID=three_prime_utr-5857;Parent=PASSSERD02060.1
1A	miniprot	gene	32357783	32388904	2792	+	.	ID=nbisL1-mrna-105;Target=7095at9126 1 594;identity=0.9596;positive=0.9680;rank=1;stopCodon=1;combinedEvidence=4;complete=2;maxEvidence=4;maxTie=0.5;transcripts=2
1A	miniprot	mRNA	32357783	32370026	2792	+	.	ID=MP000105;Parent=nbisL1-mrna-105;Target=7095at9126 1 594;identity=0.9596;positive=0.9680;rank=1;stopCodon=1
1A	miniprot	exon	32357783	32357914	130	+	.	ID=IDmodified-exon-929;Parent=MP000105;Target=7095at9126 1 50;identity=0.6000;rank=1
1A	miniprot	exon	32360626	32360730	130	+	.	ID=IDmodified-exon-930;Parent=MP000105;Target=7095at9126 1 50;identity=0.6000;rank=1
1A	miniprot	exon	32361193	32361258	130	+	.	ID=IDmodified-exon-931;Parent=MP000105;Target=7095at9126 1 50;identity=0.6000;rank=1
1A	miniprot	exon	32361357	32361468	130	+	.	ID=IDmodified-exon-932;Parent=MP000105;Target=7095at9126 1 50;identity=0.6000;rank=1
1A	miniprot	exon	32362284	32362360	130	+	.	ID=IDmodified-exon-933;Parent=MP000105;Target=7095at9126 1 50;identity=0.6000;rank=1
1A	miniprot	exon	32363066	32363178	130	+	.	ID=IDmodified-exon-934;Parent=MP000105;Target=7095at9126 1 50;identity=0.6000;rank=1
1A	miniprot	exon	32363720	32363922	130	+	.	ID=IDmodified-exon-935;Parent=MP000105;Target=7095at9126 1 50;identity=0.6000;rank=1
1A	miniprot	exon	32364111	32364211	130	+	.	ID=IDmodified-exon-936;Parent=MP000105;Target=7095at9126 1 50;identity=0.6000;rank=1
1A	miniprot	exon	32364292	32364419	130	+	.	ID=IDmodified-exon-937;Parent=MP000105;Target=7095at9126 1 50;identity=0.6000;rank=1
1A	miniprot	exon	32364839	32364942	130	+	.	ID=IDmodified-exon-938;Parent=MP000105;Target=7095at9126 1 50;identity=0.6000;rank=1
1A	miniprot	exon	32366463	32366582	130	+	.	ID=IDmodified-exon-939;Parent=MP000105;Target=7095at9126 1 50;identity=0.6000;rank=1
1A	miniprot	exon	32367139	32367267	130	+	.	ID=IDmodified-exon-940;Parent=MP000105;Target=7095at9126 1 50;identity=0.6000;rank=1
1A	miniprot	exon	32367353	32367456	130	+	.	ID=IDmodified-exon-941;Parent=MP000105;Target=7095at9126 1 50;identity=0.6000;rank=1
1A	miniprot	exon	32368437	32368536	130	+	.	ID=IDmodified-exon-942;Parent=MP000105;Target=7095at9126 1 50;identity=0.6000;rank=1
1A	miniprot	exon	32369237	32369378	130	+	.	ID=IDmodified-exon-943;Parent=MP000105;Target=7095at9126 1 50;identity=0.6000;rank=1
1A	miniprot	exon	32369996	32370026	130	+	.	ID=IDmodified-exon-944;Parent=MP000105;Target=7095at9126 1 50;identity=0.6000;rank=1
1A	miniprot	CDS	32357783	32357914	130	+	0	ID=IDmodified-cds-929;Parent=MP000105;Target=7095at9126 1 50;identity=0.6000;rank=1
1A	miniprot	CDS	32360626	32360730	133	+	0	ID=IDmodified-cds-930;Parent=MP000105;Target=7095at9126 51 85;identity=0.9143;rank=1;stopCodon=1
1A	miniprot	CDS	32361193	32361258	107	+	0	ID=IDmodified-cds-931;Parent=MP000105;Target=7095at9126 86 107;identity=1.0000;rank=1
1A	miniprot	CDS	32361357	32361468	183	+	0	ID=IDmodified-cds-932;Parent=MP000105;Target=7095at9126 108 144;identity=1.0000;rank=1
1A	miniprot	CDS	32362284	32362360	119	+	2	ID=IDmodified-cds-933;Parent=MP000105;Target=7095at9126 145 170;identity=1.0000;rank=1
1A	miniprot	CDS	32363066	32363178	188	+	0	ID=IDmodified-cds-934;Parent=MP000105;Target=7095at9126 171 207;identity=1.0000;rank=1
1A	miniprot	CDS	32363720	32363922	341	+	1	ID=IDmodified-cds-935;Parent=MP000105;Target=7095at9126 208 275;identity=1.0000;rank=1
1A	miniprot	CDS	32364111	32364211	165	+	2	ID=IDmodified-cds-936;Parent=MP000105;Target=7095at9126 276 309;identity=1.0000;rank=1
1A	miniprot	CDS	32364292	32364419	215	+	0	ID=IDmodified-cds-937;Parent=MP000105;Target=7095at9126 310 351;identity=1.0000;rank=1
1A	miniprot	CDS	32364839	32364942	180	+	1	ID=IDmodified-cds-938;Parent=MP000105;Target=7095at9126 352 386;identity=1.0000;rank=1
1A	miniprot	CDS	32366463	32366582	205	+	2	ID=IDmodified-cds-939;Parent=MP000105;Target=7095at9126 387 426;identity=1.0000;rank=1
1A	miniprot	CDS	32367139	32367267	218	+	2	ID=IDmodified-cds-940;Parent=MP000105;Target=7095at9126 427 469;identity=1.0000;rank=1
1A	miniprot	CDS	32367353	32367456	159	+	2	ID=IDmodified-cds-941;Parent=MP000105;Target=7095at9126 470 504;identity=0.9706;rank=1
1A	miniprot	CDS	32368437	32368536	172	+	0	ID=IDmodified-cds-942;Parent=MP000105;Target=7095at9126 505 537;identity=1.0000;rank=1
1A	miniprot	CDS	32369237	32369378	221	+	2	ID=IDmodified-cds-943;Parent=MP000105;Target=7095at9126 538 584;identity=1.0000;rank=1
1A	miniprot	CDS	32369996	32370026	56	+	1	ID=IDmodified-cds-944;Parent=MP000105;Target=7095at9126 585 594;identity=1.0000;rank=1
1A	miniprot	stop_codon	32370024	32370026	0	+	0	ID=stop_codon-87;Parent=MP000105;rank=1
1A	GeMoMa	mRNA	32360190	32388904	758	+	.	ID=PASSSERD02061.1;Parent=nbisL1-mrna-105;aa=434;alternative="montanus_gene-PGA5,passerold_gene:ENSPDOG00000009550,pyrgi_gene-LOC121355166";avgCov=929.0284;bestScore=1955;ce=9;evidence=4;iAA=0.3779;lpm=11;maxGap=26;maxScore=1974;minCov=0;minSplitReads=0;nps=0;oldID=onychos_rna-XM_041411756.1_R3;pAA=0.5668;prediction=3;raa=379;rce=9;ref-gene=onychos_gene-LOC121339715;start=M;stop=*;sumWeight=3.6;tae=0.625;tde=0.75;tie=0.5;tpc=0.8633
1A	GeMoMa	exon	32360190	32360384	.	+	.	ID=nbis-exon-60830;Parent=PASSSERD02061.1;de=true;minCov=7708;pc=1
1A	GeMoMa	exon	32360656	32360730	.	+	.	ID=nbis-exon-60831;Parent=PASSSERD02061.1;de=true;minCov=7708;pc=1
1A	GeMoMa	exon	32361193	32361258	.	+	.	ID=nbis-exon-60832;Parent=PASSSERD02061.1;de=true;minCov=7708;pc=1
1A	GeMoMa	exon	32361357	32361468	.	+	.	ID=nbis-exon-60833;Parent=PASSSERD02061.1;de=true;minCov=7708;pc=1
1A	GeMoMa	exon	32362284	32362360	.	+	.	ID=nbis-exon-60834;Parent=PASSSERD02061.1;de=true;minCov=7708;pc=1
1A	GeMoMa	exon	32363066	32364211	.	+	.	ID=nbis-exon-60835;Parent=PASSSERD02061.1;de=true;minCov=7708;pc=1
1A	GeMoMa	exon	32364292	32364419	.	+	.	ID=nbis-exon-60836;Parent=PASSSERD02061.1;de=true;minCov=7708;pc=1
1A	GeMoMa	exon	32364839	32364942	.	+	.	ID=nbis-exon-60837;Parent=PASSSERD02061.1;de=true;minCov=7708;pc=1
1A	GeMoMa	exon	32366463	32366582	.	+	.	ID=nbis-exon-60838;Parent=PASSSERD02061.1;de=true;minCov=7708;pc=1
1A	GeMoMa	exon	32367139	32367456	.	+	.	ID=nbis-exon-60839;Parent=PASSSERD02061.1;de=true;minCov=7708;pc=1
1A	GeMoMa	exon	32368437	32369378	.	+	.	ID=nbis-exon-60840;Parent=PASSSERD02061.1;de=true;minCov=7708;pc=1
1A	GeMoMa	exon	32378490	32378667	.	+	.	ID=nbis-exon-60841;Parent=PASSSERD02061.1;de=true;minCov=7708;pc=1
1A	GeMoMa	exon	32381082	32381199	.	+	.	ID=nbis-exon-60842;Parent=PASSSERD02061.1;de=true;minCov=7708;pc=1
1A	GeMoMa	exon	32381695	32381813	.	+	.	ID=nbis-exon-60843;Parent=PASSSERD02061.1;de=true;minCov=7708;pc=1
1A	GeMoMa	exon	32382273	32382472	.	+	.	ID=nbis-exon-60844;Parent=PASSSERD02061.1;de=true;minCov=7708;pc=1
1A	GeMoMa	exon	32383151	32383273	.	+	.	ID=nbis-exon-60845;Parent=PASSSERD02061.1;de=true;minCov=7708;pc=1
1A	GeMoMa	exon	32384236	32384380	.	+	.	ID=nbis-exon-60846;Parent=PASSSERD02061.1;de=true;minCov=7708;pc=1
1A	GeMoMa	exon	32387044	32387142	.	+	.	ID=nbis-exon-60847;Parent=PASSSERD02061.1;de=true;minCov=7708;pc=1
1A	GeMoMa	exon	32387228	32388904	.	+	.	ID=nbis-exon-60848;Parent=PASSSERD02061.1;de=true;minCov=7708;pc=1
1A	GeMoMa	CDS	32369239	32369378	.	+	0	ID=cds-55720;Parent=PASSSERD02061.1;de=true;minCov=7708;pc=1
1A	GeMoMa	CDS	32378490	32378667	.	+	1	ID=cds-55721;Parent=PASSSERD02061.1;ae=false;de=false;minCov=0;pc=0
1A	GeMoMa	CDS	32381082	32381199	.	+	0	ID=cds-55722;Parent=PASSSERD02061.1;ae=false;de=true;minCov=2;pc=1
1A	GeMoMa	CDS	32381695	32381813	.	+	2	ID=cds-55723;Parent=PASSSERD02061.1;ae=false;de=false;minCov=3;pc=1
1A	GeMoMa	CDS	32382273	32382472	.	+	0	ID=cds-55724;Parent=PASSSERD02061.1;ae=true;de=true;minCov=4;pc=1
1A	GeMoMa	CDS	32383151	32383273	.	+	1	ID=cds-55725;Parent=PASSSERD02061.1;ae=true;de=true;minCov=3;pc=1
1A	GeMoMa	CDS	32384236	32384380	.	+	1	ID=cds-55726;Parent=PASSSERD02061.1;ae=true;de=true;minCov=4;pc=1
1A	GeMoMa	CDS	32387044	32387142	.	+	0	ID=cds-55727;Parent=PASSSERD02061.1;ae=true;de=true;minCov=10;pc=1
1A	GeMoMa	CDS	32387228	32387407	.	+	0	ID=cds-55728;Parent=PASSSERD02061.1;ae=true;minCov=6;pc=1
1A	AnnotationFinalizer_	five_prime_UTR	32360190	32360384	.	+	.	ID=five_prime_utr-7002;Parent=PASSSERD02061.1
1A	AnnotationFinalizer_	five_prime_UTR	32360656	32360730	.	+	.	ID=five_prime_utr-7003;Parent=PASSSERD02061.1
1A	AnnotationFinalizer_	five_prime_UTR	32361193	32361258	.	+	.	ID=five_prime_utr-7004;Parent=PASSSERD02061.1
1A	AnnotationFinalizer_	five_prime_UTR	32361357	32361468	.	+	.	ID=five_prime_utr-7005;Parent=PASSSERD02061.1
1A	AnnotationFinalizer_	five_prime_UTR	32362284	32362360	.	+	.	ID=five_prime_utr-7006;Parent=PASSSERD02061.1
1A	AnnotationFinalizer_	five_prime_UTR	32363066	32364211	.	+	.	ID=five_prime_utr-7007;Parent=PASSSERD02061.1
1A	AnnotationFinalizer_	five_prime_UTR	32364292	32364419	.	+	.	ID=five_prime_utr-7008;Parent=PASSSERD02061.1
1A	AnnotationFinalizer_	five_prime_UTR	32364839	32364942	.	+	.	ID=five_prime_utr-7009;Parent=PASSSERD02061.1
1A	AnnotationFinalizer_	five_prime_UTR	32366463	32366582	.	+	.	ID=five_prime_utr-7010;Parent=PASSSERD02061.1
1A	AnnotationFinalizer_	five_prime_UTR	32367139	32367456	.	+	.	ID=five_prime_utr-7011;Parent=PASSSERD02061.1
1A	AnnotationFinalizer_	five_prime_UTR	32368437	32369238	.	+	.	ID=five_prime_utr-7012;Parent=PASSSERD02061.1
1A	AnnotationFinalizer_	three_prime_UTR	32387408	32388904	.	+	.	ID=three_prime_utr-5858;Parent=PASSSERD02061.1
1A	GeMoMa	mRNA	32378258	32388904	2145	+	.	ID=PASSSERD02061.2;Parent=nbisL1-mrna-105;aa=406;alternative="montanus_gene-LOC120499781,onychos_gene-LOC121339446";avgCov=5.8054;bestScore=2145;ce=9;evidence=3;iAA=1;lpm=406;maxGap=0;maxScore=2145;minCov=0;minSplitReads=0;nps=0;oldID=passerold_transcript:ENSPDOT00000019300_R0;pAA=1;prediction=0;raa=406;rce=9;ref-gene=passerold_gene:ENSPDOG00000012754;start=M;stop=*;sumWeight=2.6;tae=0.625;tde=0.625;tie=0.5;tpc=0.8079
1A	GeMoMa	exon	32378258	32378313	.	+	.	ID=nbis-exon-60849;Parent=PASSSERD02061.2;de=false;minCov=0;pc=0
1A	GeMoMa	exon	32378490	32378667	.	+	.	ID=nbis-exon-60850;Parent=PASSSERD02061.2;de=false;minCov=0;pc=0
1A	GeMoMa	exon	32381082	32381199	.	+	.	ID=nbis-exon-60851;Parent=PASSSERD02061.2;de=false;minCov=0;pc=0
1A	GeMoMa	exon	32381695	32381813	.	+	.	ID=nbis-exon-60852;Parent=PASSSERD02061.2;de=false;minCov=0;pc=0
1A	GeMoMa	exon	32382273	32382472	.	+	.	ID=nbis-exon-60853;Parent=PASSSERD02061.2;de=false;minCov=0;pc=0
1A	GeMoMa	exon	32383151	32383273	.	+	.	ID=nbis-exon-60854;Parent=PASSSERD02061.2;de=false;minCov=0;pc=0
1A	GeMoMa	exon	32384236	32384380	.	+	.	ID=nbis-exon-60855;Parent=PASSSERD02061.2;de=false;minCov=0;pc=0
1A	GeMoMa	exon	32387044	32387142	.	+	.	ID=nbis-exon-60856;Parent=PASSSERD02061.2;de=false;minCov=0;pc=0
1A	GeMoMa	exon	32387228	32388904	.	+	.	ID=nbis-exon-60857;Parent=PASSSERD02061.2;de=false;minCov=0;pc=0
1A	GeMoMa	CDS	32378258	32378313	.	+	0	ID=cds-55729;Parent=PASSSERD02061.2;de=false;minCov=0;pc=0
1A	GeMoMa	CDS	32378490	32378667	.	+	1	ID=cds-55730;Parent=PASSSERD02061.2;ae=false;de=false;minCov=0;pc=0
1A	GeMoMa	CDS	32381082	32381199	.	+	0	ID=cds-55731;Parent=PASSSERD02061.2;ae=false;de=true;minCov=2;pc=1
1A	GeMoMa	CDS	32381695	32381813	.	+	2	ID=cds-55732;Parent=PASSSERD02061.2;ae=false;de=false;minCov=3;pc=1
1A	GeMoMa	CDS	32382273	32382472	.	+	0	ID=cds-55733;Parent=PASSSERD02061.2;ae=true;de=true;minCov=4;pc=1
1A	GeMoMa	CDS	32383151	32383273	.	+	1	ID=cds-55734;Parent=PASSSERD02061.2;ae=true;de=true;minCov=3;pc=1
1A	GeMoMa	CDS	32384236	32384380	.	+	1	ID=cds-55735;Parent=PASSSERD02061.2;ae=true;de=true;minCov=4;pc=1
1A	GeMoMa	CDS	32387044	32387142	.	+	0	ID=cds-55736;Parent=PASSSERD02061.2;ae=true;de=true;minCov=10;pc=1
1A	GeMoMa	CDS	32387228	32387407	.	+	0	ID=cds-55737;Parent=PASSSERD02061.2;ae=true;minCov=6;pc=1
1A	AnnotationFinalizer_	three_prime_UTR	32387408	32388904	.	+	.	ID=three_prime_utr-5859;Parent=PASSSERD02061.2
1A	GAF	gene	32372799	32373635	.	-	.	ID=PASSSERD02062;combinedEvidence=3;complete=1;maxEvidence=3;maxTie=NA;transcripts=1
1A	GeMoMa	mRNA	32372799	32373635	1444	-	.	ID=PASSSERD02062.1;Parent=PASSSERD02062;aa=279;alternative="onychos_gene-LRRC10,pyrgi_gene-LRRC10";avgCov=1.0884;bestScore=1444;ce=1;evidence=3;iAA=0.9928;lpm=134;maxGap=0;maxScore=1453;minCov=0;minSplitReads=NA;nps=0;oldID=montanus_rna-XM_039703878.1_R0;pAA=0.9928;prediction=0;raa=279;rce=1;ref-gene=montanus_gene-LRRC10;start=M;stop=*;sumWeight=2.8;tae=NA;tde=NA;tie=NA;tpc=0.4158
1A	GeMoMa	exon	32372799	32373635	.	-	.	ID=nbis-exon-60858;Parent=PASSSERD02062.1;minCov=0;pc=0.4158
1A	GeMoMa	CDS	32372799	32373635	.	-	0	ID=cds-55738;Parent=PASSSERD02062.1;minCov=0;pc=0.4158
1A	GAF	gene	32389212	32414230	.	-	.	ID=PASSSERD02063;combinedEvidence=4;complete=5;maxEvidence=3;maxTie=1.0;transcripts=5
1A	GeMoMa	mRNA	32389212	32414230	3524	-	.	ID=PASSSERD02063.1;Parent=PASSSERD02063;aa=669;alternative="onychos_gene-BEST3,pyrgi_gene-BEST3";avgCov=473.8829;bestScore=3524;ce=9;evidence=3;iAA=0.994;lpm=381;maxGap=0;maxScore=3543;minCov=114;minSplitReads=94;nps=0;oldID=montanus_rna-XM_039703856.1_R0;pAA=0.9955;prediction=0;raa=669;rce=9;ref-gene=montanus_gene-BEST3;start=M;stop=*;sumWeight=2.8;tae=1;tde=1;tie=1;tpc=1
1A	GeMoMa	exon	32389212	32393842	.	-	.	ID=nbis-exon-60859;Parent=PASSSERD02063.1;de=true;minCov=114;pc=1
1A	GeMoMa	exon	32396217	32396368	.	-	.	ID=nbis-exon-60860;Parent=PASSSERD02063.1;de=true;minCov=114;pc=1
1A	GeMoMa	exon	32397711	32397791	.	-	.	ID=nbis-exon-60861;Parent=PASSSERD02063.1;de=true;minCov=114;pc=1
1A	GeMoMa	exon	32401005	32401157	.	-	.	ID=nbis-exon-60862;Parent=PASSSERD02063.1;de=true;minCov=114;pc=1
1A	GeMoMa	exon	32401530	32401607	.	-	.	ID=nbis-exon-60863;Parent=PASSSERD02063.1;de=true;minCov=114;pc=1
1A	GeMoMa	exon	32402315	32402469	.	-	.	ID=nbis-exon-60864;Parent=PASSSERD02063.1;de=true;minCov=114;pc=1
1A	GeMoMa	exon	32407581	32407814	.	-	.	ID=nbis-exon-60865;Parent=PASSSERD02063.1;de=true;minCov=114;pc=1
1A	GeMoMa	exon	32408344	32408438	.	-	.	ID=nbis-exon-60866;Parent=PASSSERD02063.1;de=true;minCov=114;pc=1
1A	GeMoMa	exon	32410132	32410301	.	-	.	ID=nbis-exon-60867;Parent=PASSSERD02063.1;de=true;minCov=114;pc=1
1A	GeMoMa	exon	32414002	32414230	.	-	.	ID=nbis-exon-60868;Parent=PASSSERD02063.1;de=true;minCov=114;pc=1
1A	GeMoMa	CDS	32392936	32393842	.	-	1	ID=cds-55747;Parent=PASSSERD02063.1;ae=true;minCov=267;pc=1
1A	GeMoMa	CDS	32396217	32396368	.	-	0	ID=cds-55746;Parent=PASSSERD02063.1;ae=true;de=true;minCov=407;pc=1
1A	GeMoMa	CDS	32397711	32397791	.	-	0	ID=cds-55745;Parent=PASSSERD02063.1;ae=true;de=true;minCov=409;pc=1
1A	GeMoMa	CDS	32401005	32401157	.	-	0	ID=cds-55744;Parent=PASSSERD02063.1;ae=true;de=true;minCov=288;pc=1
1A	GeMoMa	CDS	32401530	32401607	.	-	0	ID=cds-55743;Parent=PASSSERD02063.1;ae=true;de=true;minCov=280;pc=1
1A	GeMoMa	CDS	32402315	32402469	.	-	2	ID=cds-55742;Parent=PASSSERD02063.1;ae=true;de=true;minCov=286;pc=1
1A	GeMoMa	CDS	32407581	32407814	.	-	2	ID=cds-55741;Parent=PASSSERD02063.1;ae=true;de=true;minCov=439;pc=1
1A	GeMoMa	CDS	32408344	32408438	.	-	1	ID=cds-55740;Parent=PASSSERD02063.1;ae=true;de=true;minCov=388;pc=1
1A	GeMoMa	CDS	32410132	32410283	.	-	0	ID=cds-55739;Parent=PASSSERD02063.1;de=true;minCov=114;pc=1
1A	AnnotationFinalizer_	five_prime_UTR	32410284	32410301	.	-	.	ID=five_prime_utr-7014;Parent=PASSSERD02063.1
1A	AnnotationFinalizer_	five_prime_UTR	32414002	32414230	.	-	.	ID=five_prime_utr-7013;Parent=PASSSERD02063.1
1A	AnnotationFinalizer_	three_prime_UTR	32389212	32392935	.	-	.	ID=three_prime_utr-5860;Parent=PASSSERD02063.1
1A	GeMoMa	mRNA	32389212	32414230	2961	-	.	ID=PASSSERD02063.2;Parent=PASSSERD02063;aa=563;alternative="onychos_gene-BEST3,pyrgi_gene-BEST3";avgCov=505.7549;bestScore=2961;ce=7;evidence=3;iAA=0.9947;lpm=346;maxGap=0;maxScore=2977;minCov=267;minSplitReads=276;nps=0;oldID=montanus_rna-XM_039703858.1_R0;pAA=0.9964;prediction=0;raa=563;rce=7;ref-gene=montanus_gene-BEST3;start=M;stop=*;sumWeight=2.8;tae=1;tde=1;tie=1;tpc=1
1A	GeMoMa	exon	32389212	32393842	.	-	.	ID=nbis-exon-60869;Parent=PASSSERD02063.2;de=true;minCov=439;pc=1
1A	GeMoMa	exon	32396217	32396368	.	-	.	ID=nbis-exon-60870;Parent=PASSSERD02063.2;de=true;minCov=439;pc=1
1A	GeMoMa	exon	32397711	32397791	.	-	.	ID=nbis-exon-60871;Parent=PASSSERD02063.2;de=true;minCov=439;pc=1
1A	GeMoMa	exon	32401005	32401157	.	-	.	ID=nbis-exon-60872;Parent=PASSSERD02063.2;de=true;minCov=439;pc=1
1A	GeMoMa	exon	32401530	32401607	.	-	.	ID=nbis-exon-60873;Parent=PASSSERD02063.2;de=true;minCov=439;pc=1
1A	GeMoMa	exon	32402315	32402469	.	-	.	ID=nbis-exon-60874;Parent=PASSSERD02063.2;de=true;minCov=439;pc=1
1A	GeMoMa	exon	32407581	32407814	.	-	.	ID=nbis-exon-60875;Parent=PASSSERD02063.2;de=true;minCov=439;pc=1
1A	GeMoMa	exon	32408344	32408438	.	-	.	ID=nbis-exon-60876;Parent=PASSSERD02063.2;de=true;minCov=439;pc=1
1A	GeMoMa	exon	32414002	32414230	.	-	.	ID=nbis-exon-60877;Parent=PASSSERD02063.2;de=true;minCov=439;pc=1
1A	GeMoMa	CDS	32392936	32393842	.	-	1	ID=cds-55754;Parent=PASSSERD02063.2;ae=true;minCov=267;pc=1
1A	GeMoMa	CDS	32396217	32396368	.	-	0	ID=cds-55753;Parent=PASSSERD02063.2;ae=true;de=true;minCov=407;pc=1
1A	GeMoMa	CDS	32397711	32397791	.	-	0	ID=cds-55752;Parent=PASSSERD02063.2;ae=true;de=true;minCov=409;pc=1
1A	GeMoMa	CDS	32401005	32401157	.	-	0	ID=cds-55751;Parent=PASSSERD02063.2;ae=true;de=true;minCov=288;pc=1
1A	GeMoMa	CDS	32401530	32401607	.	-	0	ID=cds-55750;Parent=PASSSERD02063.2;ae=true;de=true;minCov=280;pc=1
1A	GeMoMa	CDS	32402315	32402469	.	-	2	ID=cds-55749;Parent=PASSSERD02063.2;ae=true;de=true;minCov=286;pc=1
1A	GeMoMa	CDS	32407581	32407743	.	-	0	ID=cds-55748;Parent=PASSSERD02063.2;de=true;minCov=439;pc=1
1A	AnnotationFinalizer_	five_prime_UTR	32407744	32407814	.	-	.	ID=five_prime_utr-7017;Parent=PASSSERD02063.2
1A	AnnotationFinalizer_	five_prime_UTR	32408344	32408438	.	-	.	ID=five_prime_utr-7016;Parent=PASSSERD02063.2
1A	AnnotationFinalizer_	five_prime_UTR	32414002	32414230	.	-	.	ID=five_prime_utr-7015;Parent=PASSSERD02063.2
1A	AnnotationFinalizer_	three_prime_UTR	32389212	32392935	.	-	.	ID=three_prime_utr-5861;Parent=PASSSERD02063.2
1A	GeMoMa	mRNA	32389212	32414230	3368	-	.	ID=PASSSERD02063.3;Parent=PASSSERD02063;aa=643;alternative="pyrgi_gene-BEST3";avgCov=480.4531;bestScore=3368;ce=8;evidence=2;iAA=0.9907;lpm=360;maxGap=0;maxScore=3399;minCov=114;minSplitReads=0;nps=0;oldID=onychos_rna-XM_041411170.1_R0;pAA=0.9907;prediction=0;raa=643;rce=8;ref-gene=onychos_gene-BEST3;start=M;stop=*;sumWeight=2.0;tae=1;tde=1;tie=0.8571;tpc=1
1A	GeMoMa	exon	32389212	32393842	.	-	.	ID=nbis-exon-60878;Parent=PASSSERD02063.3;de=true;minCov=114;pc=1
1A	GeMoMa	exon	32396217	32396368	.	-	.	ID=nbis-exon-60879;Parent=PASSSERD02063.3;de=true;minCov=114;pc=1
1A	GeMoMa	exon	32397711	32397791	.	-	.	ID=nbis-exon-60880;Parent=PASSSERD02063.3;de=true;minCov=114;pc=1
1A	GeMoMa	exon	32401005	32401157	.	-	.	ID=nbis-exon-60881;Parent=PASSSERD02063.3;de=true;minCov=114;pc=1
1A	GeMoMa	exon	32402315	32402469	.	-	.	ID=nbis-exon-60882;Parent=PASSSERD02063.3;de=true;minCov=114;pc=1
1A	GeMoMa	exon	32407581	32407814	.	-	.	ID=nbis-exon-60883;Parent=PASSSERD02063.3;de=true;minCov=114;pc=1
1A	GeMoMa	exon	32408344	32408438	.	-	.	ID=nbis-exon-60884;Parent=PASSSERD02063.3;de=true;minCov=114;pc=1
1A	GeMoMa	exon	32410132	32410301	.	-	.	ID=nbis-exon-60885;Parent=PASSSERD02063.3;de=true;minCov=114;pc=1
1A	GeMoMa	exon	32414002	32414230	.	-	.	ID=nbis-exon-60886;Parent=PASSSERD02063.3;de=true;minCov=114;pc=1
1A	GeMoMa	CDS	32392936	32393842	.	-	1	ID=cds-55762;Parent=PASSSERD02063.3;ae=true;minCov=267;pc=1
1A	GeMoMa	CDS	32396217	32396368	.	-	0	ID=cds-55761;Parent=PASSSERD02063.3;ae=true;de=true;minCov=407;pc=1
1A	GeMoMa	CDS	32397711	32397791	.	-	0	ID=cds-55760;Parent=PASSSERD02063.3;ae=true;de=true;minCov=409;pc=1
1A	GeMoMa	CDS	32401005	32401157	.	-	0	ID=cds-55759;Parent=PASSSERD02063.3;ae=true;de=true;minCov=288;pc=1
1A	GeMoMa	CDS	32402315	32402469	.	-	2	ID=cds-55758;Parent=PASSSERD02063.3;ae=true;de=true;minCov=286;pc=1
1A	GeMoMa	CDS	32407581	32407814	.	-	2	ID=cds-55757;Parent=PASSSERD02063.3;ae=true;de=true;minCov=439;pc=1
1A	GeMoMa	CDS	32408344	32408438	.	-	1	ID=cds-55756;Parent=PASSSERD02063.3;ae=true;de=true;minCov=388;pc=1
1A	GeMoMa	CDS	32410132	32410283	.	-	0	ID=cds-55755;Parent=PASSSERD02063.3;de=true;minCov=114;pc=1
1A	AnnotationFinalizer_	five_prime_UTR	32410284	32410301	.	-	.	ID=five_prime_utr-7019;Parent=PASSSERD02063.3
1A	AnnotationFinalizer_	five_prime_UTR	32414002	32414230	.	-	.	ID=five_prime_utr-7018;Parent=PASSSERD02063.3
1A	AnnotationFinalizer_	three_prime_UTR	32389212	32392935	.	-	.	ID=three_prime_utr-5862;Parent=PASSSERD02063.3
1A	GeMoMa	mRNA	32389212	32414230	3247	-	.	ID=PASSSERD02063.4;Parent=PASSSERD02063;aa=618;avgCov=486.1354;bestScore=3247;ce=8;evidence=1;iAA=0.9935;lpm=330;maxGap=0;maxScore=3266;minCov=114;minSplitReads=7;nps=0;oldID=montanus_rna-XM_039703857.1_R0;pAA=0.9951;prediction=0;raa=618;rce=8;ref-gene=montanus_gene-BEST3;start=M;stop=*;sumWeight=0.8;tae=1;tde=1;tie=1;tpc=1
1A	GeMoMa	exon	32389212	32393842	.	-	.	ID=nbis-exon-60887;Parent=PASSSERD02063.4;de=true;minCov=114;pc=1
1A	GeMoMa	exon	32396217	32396368	.	-	.	ID=nbis-exon-60888;Parent=PASSSERD02063.4;de=true;minCov=114;pc=1
1A	GeMoMa	exon	32397711	32397791	.	-	.	ID=nbis-exon-60889;Parent=PASSSERD02063.4;de=true;minCov=114;pc=1
1A	GeMoMa	exon	32401530	32401607	.	-	.	ID=nbis-exon-60890;Parent=PASSSERD02063.4;de=true;minCov=114;pc=1
1A	GeMoMa	exon	32402315	32402469	.	-	.	ID=nbis-exon-60891;Parent=PASSSERD02063.4;de=true;minCov=114;pc=1
1A	GeMoMa	exon	32407581	32407814	.	-	.	ID=nbis-exon-60892;Parent=PASSSERD02063.4;de=true;minCov=114;pc=1
1A	GeMoMa	exon	32408344	32408438	.	-	.	ID=nbis-exon-60893;Parent=PASSSERD02063.4;de=true;minCov=114;pc=1
1A	GeMoMa	exon	32410132	32410301	.	-	.	ID=nbis-exon-60894;Parent=PASSSERD02063.4;de=true;minCov=114;pc=1
1A	GeMoMa	exon	32414002	32414230	.	-	.	ID=nbis-exon-60895;Parent=PASSSERD02063.4;de=true;minCov=114;pc=1
1A	GeMoMa	CDS	32392936	32393842	.	-	1	ID=cds-55770;Parent=PASSSERD02063.4;ae=true;minCov=267;pc=1
1A	GeMoMa	CDS	32396217	32396368	.	-	0	ID=cds-55769;Parent=PASSSERD02063.4;ae=true;de=true;minCov=407;pc=1
1A	GeMoMa	CDS	32397711	32397791	.	-	0	ID=cds-55768;Parent=PASSSERD02063.4;ae=true;de=true;minCov=409;pc=1
1A	GeMoMa	CDS	32401530	32401607	.	-	0	ID=cds-55767;Parent=PASSSERD02063.4;ae=true;de=true;minCov=280;pc=1
1A	GeMoMa	CDS	32402315	32402469	.	-	2	ID=cds-55766;Parent=PASSSERD02063.4;ae=true;de=true;minCov=286;pc=1
1A	GeMoMa	CDS	32407581	32407814	.	-	2	ID=cds-55765;Parent=PASSSERD02063.4;ae=true;de=true;minCov=439;pc=1
1A	GeMoMa	CDS	32408344	32408438	.	-	1	ID=cds-55764;Parent=PASSSERD02063.4;ae=true;de=true;minCov=388;pc=1
1A	GeMoMa	CDS	32410132	32410283	.	-	0	ID=cds-55763;Parent=PASSSERD02063.4;de=true;minCov=114;pc=1
1A	AnnotationFinalizer_	five_prime_UTR	32410284	32410301	.	-	.	ID=five_prime_utr-7021;Parent=PASSSERD02063.4
1A	AnnotationFinalizer_	five_prime_UTR	32414002	32414230	.	-	.	ID=five_prime_utr-7020;Parent=PASSSERD02063.4
1A	AnnotationFinalizer_	three_prime_UTR	32389212	32392935	.	-	.	ID=three_prime_utr-5863;Parent=PASSSERD02063.4
1A	GeMoMa	mRNA	32389212	32414230	3156	-	.	ID=PASSSERD02063.5;Parent=PASSSERD02063;aa=595;avgCov=484.7782;bestScore=3156;ce=10;evidence=1;iAA=1;lpm=595;maxGap=0;maxScore=3156;minCov=114;minSplitReads=9;nps=0;oldID=passerold_transcript:ENSPDOT00000019314_R0;pAA=1;prediction=0;raa=595;rce=10;ref-gene=passerold_gene:ENSPDOG00000012763;start=M;stop=*;sumWeight=0.8;tae=1;tde=1;tie=1;tpc=1
1A	GeMoMa	exon	32389212	32391182	.	-	.	ID=nbis-exon-60896;Parent=PASSSERD02063.5;de=true;minCov=114;pc=1
1A	GeMoMa	exon	32393218	32393842	.	-	.	ID=nbis-exon-60897;Parent=PASSSERD02063.5;de=true;minCov=114;pc=1
1A	GeMoMa	exon	32396217	32396368	.	-	.	ID=nbis-exon-60898;Parent=PASSSERD02063.5;de=true;minCov=114;pc=1
1A	GeMoMa	exon	32397711	32397791	.	-	.	ID=nbis-exon-60899;Parent=PASSSERD02063.5;de=true;minCov=114;pc=1
1A	GeMoMa	exon	32401005	32401157	.	-	.	ID=nbis-exon-60900;Parent=PASSSERD02063.5;de=true;minCov=114;pc=1
1A	GeMoMa	exon	32401530	32401607	.	-	.	ID=nbis-exon-60901;Parent=PASSSERD02063.5;de=true;minCov=114;pc=1
1A	GeMoMa	exon	32402315	32402469	.	-	.	ID=nbis-exon-60902;Parent=PASSSERD02063.5;de=true;minCov=114;pc=1
1A	GeMoMa	exon	32407581	32407814	.	-	.	ID=nbis-exon-60903;Parent=PASSSERD02063.5;de=true;minCov=114;pc=1
1A	GeMoMa	exon	32408344	32408438	.	-	.	ID=nbis-exon-60904;Parent=PASSSERD02063.5;de=true;minCov=114;pc=1
1A	GeMoMa	exon	32410132	32410301	.	-	.	ID=nbis-exon-60905;Parent=PASSSERD02063.5;de=true;minCov=114;pc=1
1A	GeMoMa	exon	32414002	32414230	.	-	.	ID=nbis-exon-60906;Parent=PASSSERD02063.5;de=true;minCov=114;pc=1
1A	GeMoMa	CDS	32391123	32391182	.	-	0	ID=cds-55780;Parent=PASSSERD02063.5;ae=true;minCov=539;pc=1
1A	GeMoMa	CDS	32393218	32393842	.	-	1	ID=cds-55779;Parent=PASSSERD02063.5;ae=true;de=true;minCov=483;pc=1
1A	GeMoMa	CDS	32396217	32396368	.	-	0	ID=cds-55778;Parent=PASSSERD02063.5;ae=true;de=true;minCov=407;pc=1
1A	GeMoMa	CDS	32397711	32397791	.	-	0	ID=cds-55777;Parent=PASSSERD02063.5;ae=true;de=true;minCov=409;pc=1
1A	GeMoMa	CDS	32401005	32401157	.	-	0	ID=cds-55776;Parent=PASSSERD02063.5;ae=true;de=true;minCov=288;pc=1
1A	GeMoMa	CDS	32401530	32401607	.	-	0	ID=cds-55775;Parent=PASSSERD02063.5;ae=true;de=true;minCov=280;pc=1
1A	GeMoMa	CDS	32402315	32402469	.	-	2	ID=cds-55774;Parent=PASSSERD02063.5;ae=true;de=true;minCov=286;pc=1
1A	GeMoMa	CDS	32407581	32407814	.	-	2	ID=cds-55773;Parent=PASSSERD02063.5;ae=true;de=true;minCov=439;pc=1
1A	GeMoMa	CDS	32408344	32408438	.	-	1	ID=cds-55772;Parent=PASSSERD02063.5;ae=true;de=true;minCov=388;pc=1
1A	GeMoMa	CDS	32410132	32410283	.	-	0	ID=cds-55771;Parent=PASSSERD02063.5;de=true;minCov=114;pc=1
1A	AnnotationFinalizer_	five_prime_UTR	32410284	32410301	.	-	.	ID=five_prime_utr-7023;Parent=PASSSERD02063.5
1A	AnnotationFinalizer_	five_prime_UTR	32414002	32414230	.	-	.	ID=five_prime_utr-7022;Parent=PASSSERD02063.5
1A	AnnotationFinalizer_	three_prime_UTR	32389212	32391122	.	-	.	ID=three_prime_utr-5864;Parent=PASSSERD02063.5
1A	GAF	gene	32424264	32457816	.	+	.	ID=PASSSERD02064;combinedEvidence=4;complete=5;maxEvidence=4;maxTie=1.0;transcripts=5
1A	GeMoMa	mRNA	32424264	32457816	2359	+	.	ID=PASSSERD02064.1;Parent=PASSSERD02064;aa=460;alternative="montanus_gene-LOC120499780,onychos_gene-LOC121339460,pyrgi_gene-LOC121352526";avgCov=1679.2688;bestScore=2359;ce=10;evidence=4;iAA=1;lpm=460;maxGap=0;maxScore=2359;minCov=512;minSplitReads=1128;nps=0;oldID=passerold_transcript:ENSPDOT00000019337_R0;pAA=1;prediction=0;raa=460;rce=10;ref-gene=passerold_gene:ENSPDOG00000012780;start=M;stop=*;sumWeight=3.6;tae=1;tde=1;tie=1;tpc=1
1A	GeMoMa	exon	32424264	32424342	.	+	.	ID=nbis-exon-60907;Parent=PASSSERD02064.1;de=true;minCov=512;pc=1
1A	GeMoMa	exon	32433082	32433351	.	+	.	ID=nbis-exon-60908;Parent=PASSSERD02064.1;de=true;minCov=512;pc=1
1A	GeMoMa	exon	32433542	32433803	.	+	.	ID=nbis-exon-60909;Parent=PASSSERD02064.1;de=true;minCov=512;pc=1
1A	GeMoMa	exon	32440518	32440613	.	+	.	ID=nbis-exon-60910;Parent=PASSSERD02064.1;de=true;minCov=512;pc=1
1A	GeMoMa	exon	32443066	32443143	.	+	.	ID=nbis-exon-60911;Parent=PASSSERD02064.1;de=true;minCov=512;pc=1
1A	GeMoMa	exon	32443521	32443724	.	+	.	ID=nbis-exon-60912;Parent=PASSSERD02064.1;de=true;minCov=512;pc=1
1A	GeMoMa	exon	32448113	32448241	.	+	.	ID=nbis-exon-60913;Parent=PASSSERD02064.1;de=true;minCov=512;pc=1
1A	GeMoMa	exon	32450465	32450577	.	+	.	ID=nbis-exon-60914;Parent=PASSSERD02064.1;de=true;minCov=512;pc=1
1A	GeMoMa	exon	32453952	32454051	.	+	.	ID=nbis-exon-60915;Parent=PASSSERD02064.1;de=true;minCov=512;pc=1
1A	GeMoMa	exon	32454157	32454226	.	+	.	ID=nbis-exon-60916;Parent=PASSSERD02064.1;de=true;minCov=512;pc=1
1A	GeMoMa	exon	32456914	32457816	.	+	.	ID=nbis-exon-60917;Parent=PASSSERD02064.1;de=true;minCov=512;pc=1
1A	GeMoMa	CDS	32433107	32433351	.	+	0	ID=cds-55781;Parent=PASSSERD02064.1;de=true;minCov=512;pc=1
1A	GeMoMa	CDS	32433542	32433803	.	+	1	ID=cds-55782;Parent=PASSSERD02064.1;ae=true;de=true;minCov=1487;pc=1
1A	GeMoMa	CDS	32440518	32440613	.	+	0	ID=cds-55783;Parent=PASSSERD02064.1;ae=true;de=true;minCov=1154;pc=1
1A	GeMoMa	CDS	32443066	32443143	.	+	0	ID=cds-55784;Parent=PASSSERD02064.1;ae=true;de=true;minCov=1668;pc=1
1A	GeMoMa	CDS	32443521	32443724	.	+	0	ID=cds-55785;Parent=PASSSERD02064.1;ae=true;de=true;minCov=1612;pc=1
1A	GeMoMa	CDS	32448113	32448241	.	+	0	ID=cds-55786;Parent=PASSSERD02064.1;ae=true;de=true;minCov=1404;pc=1
1A	GeMoMa	CDS	32450465	32450577	.	+	0	ID=cds-55787;Parent=PASSSERD02064.1;ae=true;de=true;minCov=1553;pc=1
1A	GeMoMa	CDS	32453952	32454051	.	+	1	ID=cds-55788;Parent=PASSSERD02064.1;ae=true;de=true;minCov=1604;pc=1
1A	GeMoMa	CDS	32454157	32454226	.	+	0	ID=cds-55789;Parent=PASSSERD02064.1;ae=true;de=true;minCov=1669;pc=1
1A	GeMoMa	CDS	32456914	32456996	.	+	2	ID=cds-55790;Parent=PASSSERD02064.1;ae=true;minCov=1643;pc=1
1A	AnnotationFinalizer_	five_prime_UTR	32424264	32424342	.	+	.	ID=five_prime_utr-7024;Parent=PASSSERD02064.1
1A	AnnotationFinalizer_	five_prime_UTR	32433082	32433106	.	+	.	ID=five_prime_utr-7025;Parent=PASSSERD02064.1
1A	AnnotationFinalizer_	three_prime_UTR	32456997	32457816	.	+	.	ID=three_prime_utr-5865;Parent=PASSSERD02064.1
1A	GeMoMa	mRNA	32424264	32457816	2202	+	.	ID=PASSSERD02064.2;Parent=PASSSERD02064;aa=428;alternative="montanus_gene-LOC120499780,onychos_gene-LOC121339460,pyrgi_gene-LOC121352526";avgCov=1712.8209;bestScore=2202;ce=9;evidence=4;iAA=1;lpm=428;maxGap=0;maxScore=2202;minCov=512;minSplitReads=433;nps=0;oldID=passerold_transcript:ENSPDOT00000019348_R0;pAA=1;prediction=0;raa=428;rce=9;ref-gene=passerold_gene:ENSPDOG00000012780;start=M;stop=*;sumWeight=3.6;tae=1;tde=1;tie=1;tpc=1
1A	GeMoMa	exon	32424264	32424342	.	+	.	ID=nbis-exon-60918;Parent=PASSSERD02064.2;de=true;minCov=512;pc=1
1A	GeMoMa	exon	32433082	32433351	.	+	.	ID=nbis-exon-60919;Parent=PASSSERD02064.2;de=true;minCov=512;pc=1
1A	GeMoMa	exon	32433542	32433803	.	+	.	ID=nbis-exon-60920;Parent=PASSSERD02064.2;de=true;minCov=512;pc=1
1A	GeMoMa	exon	32443066	32443143	.	+	.	ID=nbis-exon-60921;Parent=PASSSERD02064.2;de=true;minCov=512;pc=1
1A	GeMoMa	exon	32443521	32443724	.	+	.	ID=nbis-exon-60922;Parent=PASSSERD02064.2;de=true;minCov=512;pc=1
1A	GeMoMa	exon	32448113	32448241	.	+	.	ID=nbis-exon-60923;Parent=PASSSERD02064.2;de=true;minCov=512;pc=1
1A	GeMoMa	exon	32450465	32450577	.	+	.	ID=nbis-exon-60924;Parent=PASSSERD02064.2;de=true;minCov=512;pc=1
1A	GeMoMa	exon	32453952	32454051	.	+	.	ID=nbis-exon-60925;Parent=PASSSERD02064.2;de=true;minCov=512;pc=1
1A	GeMoMa	exon	32454157	32454226	.	+	.	ID=nbis-exon-60926;Parent=PASSSERD02064.2;de=true;minCov=512;pc=1
1A	GeMoMa	exon	32456914	32457816	.	+	.	ID=nbis-exon-60927;Parent=PASSSERD02064.2;de=true;minCov=512;pc=1
1A	GeMoMa	CDS	32433107	32433351	.	+	0	ID=cds-55791;Parent=PASSSERD02064.2;de=true;minCov=512;pc=1
1A	GeMoMa	CDS	32433542	32433803	.	+	1	ID=cds-55792;Parent=PASSSERD02064.2;ae=true;de=true;minCov=1487;pc=1
1A	GeMoMa	CDS	32443066	32443143	.	+	0	ID=cds-55793;Parent=PASSSERD02064.2;ae=true;de=true;minCov=1668;pc=1
1A	GeMoMa	CDS	32443521	32443724	.	+	0	ID=cds-55794;Parent=PASSSERD02064.2;ae=true;de=true;minCov=1612;pc=1
1A	GeMoMa	CDS	32448113	32448241	.	+	0	ID=cds-55795;Parent=PASSSERD02064.2;ae=true;de=true;minCov=1404;pc=1
1A	GeMoMa	CDS	32450465	32450577	.	+	0	ID=cds-55796;Parent=PASSSERD02064.2;ae=true;de=true;minCov=1553;pc=1
1A	GeMoMa	CDS	32453952	32454051	.	+	1	ID=cds-55797;Parent=PASSSERD02064.2;ae=true;de=true;minCov=1604;pc=1
1A	GeMoMa	CDS	32454157	32454226	.	+	0	ID=cds-55798;Parent=PASSSERD02064.2;ae=true;de=true;minCov=1669;pc=1
1A	GeMoMa	CDS	32456914	32456996	.	+	2	ID=cds-55799;Parent=PASSSERD02064.2;ae=true;minCov=1643;pc=1
1A	AnnotationFinalizer_	five_prime_UTR	32424264	32424342	.	+	.	ID=five_prime_utr-7026;Parent=PASSSERD02064.2
1A	AnnotationFinalizer_	five_prime_UTR	32433082	32433106	.	+	.	ID=five_prime_utr-7027;Parent=PASSSERD02064.2
1A	AnnotationFinalizer_	three_prime_UTR	32456997	32457816	.	+	.	ID=three_prime_utr-5866;Parent=PASSSERD02064.2
1A	GeMoMa	mRNA	32424264	32457816	1319	+	.	ID=PASSSERD02064.3;Parent=PASSSERD02064;aa=255;alternative="onychos_gene-LOC121339460,pyrgi_gene-LOC121352526";avgCov=1739.4967;bestScore=1319;ce=7;evidence=3;iAA=1;lpm=255;maxGap=0;maxScore=1319;minCov=1404;minSplitReads=1514;nps=0;oldID=montanus_rna-XM_039703875.1_R0;pAA=1;prediction=0;raa=255;rce=7;ref-gene=montanus_gene-LOC120499780;start=M;stop=*;sumWeight=2.8;tae=1;tde=1;tie=1;tpc=1
1A	GeMoMa	exon	32424264	32424342	.	+	.	ID=nbis-exon-60928;Parent=PASSSERD02064.3;de=true;minCov=1668;pc=1
1A	GeMoMa	exon	32433082	32433351	.	+	.	ID=nbis-exon-60929;Parent=PASSSERD02064.3;de=true;minCov=1668;pc=1
1A	GeMoMa	exon	32433542	32433803	.	+	.	ID=nbis-exon-60930;Parent=PASSSERD02064.3;de=true;minCov=1668;pc=1
1A	GeMoMa	exon	32440518	32440613	.	+	.	ID=nbis-exon-60931;Parent=PASSSERD02064.3;de=true;minCov=1668;pc=1
1A	GeMoMa	exon	32443066	32443143	.	+	.	ID=nbis-exon-60932;Parent=PASSSERD02064.3;de=true;minCov=1668;pc=1
1A	GeMoMa	exon	32443521	32443724	.	+	.	ID=nbis-exon-60933;Parent=PASSSERD02064.3;de=true;minCov=1668;pc=1
1A	GeMoMa	exon	32448113	32448241	.	+	.	ID=nbis-exon-60934;Parent=PASSSERD02064.3;de=true;minCov=1668;pc=1
1A	GeMoMa	exon	32450465	32450577	.	+	.	ID=nbis-exon-60935;Parent=PASSSERD02064.3;de=true;minCov=1668;pc=1
1A	GeMoMa	exon	32453952	32454051	.	+	.	ID=nbis-exon-60936;Parent=PASSSERD02064.3;de=true;minCov=1668;pc=1
1A	GeMoMa	exon	32454157	32454226	.	+	.	ID=nbis-exon-60937;Parent=PASSSERD02064.3;de=true;minCov=1668;pc=1
1A	GeMoMa	exon	32456914	32457816	.	+	.	ID=nbis-exon-60938;Parent=PASSSERD02064.3;de=true;minCov=1668;pc=1
1A	GeMoMa	CDS	32443078	32443143	.	+	0	ID=cds-55800;Parent=PASSSERD02064.3;de=true;minCov=1668;pc=1
1A	GeMoMa	CDS	32443521	32443724	.	+	0	ID=cds-55801;Parent=PASSSERD02064.3;ae=true;de=true;minCov=1612;pc=1
1A	GeMoMa	CDS	32448113	32448241	.	+	0	ID=cds-55802;Parent=PASSSERD02064.3;ae=true;de=true;minCov=1404;pc=1
1A	GeMoMa	CDS	32450465	32450577	.	+	0	ID=cds-55803;Parent=PASSSERD02064.3;ae=true;de=true;minCov=1553;pc=1
1A	GeMoMa	CDS	32453952	32454051	.	+	1	ID=cds-55804;Parent=PASSSERD02064.3;ae=true;de=true;minCov=1604;pc=1
1A	GeMoMa	CDS	32454157	32454226	.	+	0	ID=cds-55805;Parent=PASSSERD02064.3;ae=true;de=true;minCov=1669;pc=1
1A	GeMoMa	CDS	32456914	32456996	.	+	2	ID=cds-55806;Parent=PASSSERD02064.3;ae=true;minCov=1643;pc=1
1A	AnnotationFinalizer_	five_prime_UTR	32424264	32424342	.	+	.	ID=five_prime_utr-7028;Parent=PASSSERD02064.3
1A	AnnotationFinalizer_	five_prime_UTR	32433082	32433351	.	+	.	ID=five_prime_utr-7029;Parent=PASSSERD02064.3
1A	AnnotationFinalizer_	five_prime_UTR	32433542	32433803	.	+	.	ID=five_prime_utr-7030;Parent=PASSSERD02064.3
1A	AnnotationFinalizer_	five_prime_UTR	32440518	32440613	.	+	.	ID=five_prime_utr-7031;Parent=PASSSERD02064.3
1A	AnnotationFinalizer_	five_prime_UTR	32443066	32443077	.	+	.	ID=five_prime_utr-7032;Parent=PASSSERD02064.3
1A	AnnotationFinalizer_	three_prime_UTR	32456997	32457816	.	+	.	ID=three_prime_utr-5867;Parent=PASSSERD02064.3
1A	GeMoMa	mRNA	32424264	32457816	2120	+	.	ID=PASSSERD02064.5;Parent=PASSSERD02064;aa=417;avgCov=1692.7962;bestScore=2120;ce=9;evidence=1;iAA=1;lpm=417;maxGap=0;maxScore=2120;minCov=512;minSplitReads=22;nps=0;oldID=passerold_transcript:ENSPDOT00000019355_R0;pAA=1;prediction=0;raa=417;rce=9;ref-gene=passerold_gene:ENSPDOG00000012780;start=M;stop=*;sumWeight=0.8;tae=1;tde=1;tie=1;tpc=1
1A	GeMoMa	exon	32424264	32424342	.	+	.	ID=nbis-exon-60949;Parent=PASSSERD02064.5;de=true;minCov=512;pc=1
1A	GeMoMa	exon	32433082	32433351	.	+	.	ID=nbis-exon-60950;Parent=PASSSERD02064.5;de=true;minCov=512;pc=1
1A	GeMoMa	exon	32433542	32433803	.	+	.	ID=nbis-exon-60951;Parent=PASSSERD02064.5;de=true;minCov=512;pc=1
1A	GeMoMa	exon	32440518	32440613	.	+	.	ID=nbis-exon-60952;Parent=PASSSERD02064.5;de=true;minCov=512;pc=1
1A	GeMoMa	exon	32443066	32443143	.	+	.	ID=nbis-exon-60953;Parent=PASSSERD02064.5;de=true;minCov=512;pc=1
1A	GeMoMa	exon	32443521	32443724	.	+	.	ID=nbis-exon-60954;Parent=PASSSERD02064.5;de=true;minCov=512;pc=1
1A	GeMoMa	exon	32450465	32450577	.	+	.	ID=nbis-exon-60955;Parent=PASSSERD02064.5;de=true;minCov=512;pc=1
1A	GeMoMa	exon	32453952	32454051	.	+	.	ID=nbis-exon-60956;Parent=PASSSERD02064.5;de=true;minCov=512;pc=1
1A	GeMoMa	exon	32454157	32454226	.	+	.	ID=nbis-exon-60957;Parent=PASSSERD02064.5;de=true;minCov=512;pc=1
1A	GeMoMa	exon	32456914	32457816	.	+	.	ID=nbis-exon-60958;Parent=PASSSERD02064.5;de=true;minCov=512;pc=1
1A	GeMoMa	CDS	32433107	32433351	.	+	0	ID=cds-55817;Parent=PASSSERD02064.5;de=true;minCov=512;pc=1
1A	GeMoMa	CDS	32433542	32433803	.	+	1	ID=cds-55818;Parent=PASSSERD02064.5;ae=true;de=true;minCov=1487;pc=1
1A	GeMoMa	CDS	32440518	32440613	.	+	0	ID=cds-55819;Parent=PASSSERD02064.5;ae=true;de=true;minCov=1154;pc=1
1A	GeMoMa	CDS	32443066	32443143	.	+	0	ID=cds-55820;Parent=PASSSERD02064.5;ae=true;de=true;minCov=1668;pc=1
1A	GeMoMa	CDS	32443521	32443724	.	+	0	ID=cds-55821;Parent=PASSSERD02064.5;ae=true;de=true;minCov=1612;pc=1
1A	GeMoMa	CDS	32450465	32450577	.	+	0	ID=cds-55822;Parent=PASSSERD02064.5;ae=true;de=true;minCov=1553;pc=1
1A	GeMoMa	CDS	32453952	32454051	.	+	1	ID=cds-55823;Parent=PASSSERD02064.5;ae=true;de=true;minCov=1604;pc=1
1A	GeMoMa	CDS	32454157	32454226	.	+	0	ID=cds-55824;Parent=PASSSERD02064.5;ae=true;de=true;minCov=1669;pc=1
1A	GeMoMa	CDS	32456914	32456996	.	+	2	ID=cds-55825;Parent=PASSSERD02064.5;ae=true;minCov=1643;pc=1
1A	AnnotationFinalizer_	five_prime_UTR	32424264	32424342	.	+	.	ID=five_prime_utr-7034;Parent=PASSSERD02064.5
1A	AnnotationFinalizer_	five_prime_UTR	32433082	32433106	.	+	.	ID=five_prime_utr-7035;Parent=PASSSERD02064.5
1A	AnnotationFinalizer_	three_prime_UTR	32456997	32457816	.	+	.	ID=three_prime_utr-5869;Parent=PASSSERD02064.5
1A	GeMoMa	mRNA	32425194	32457816	1052	+	.	ID=PASSSERD02064.4;Parent=PASSSERD02064;aa=383;alternative="montanus_gene-RAB3IL1,onychos_gene-RAB3IL1";avgCov=1668.3986;bestScore=1898;ce=10;evidence=3;iAA=0.5827;lpm=21;maxGap=11;maxScore=1928;minCov=9;minSplitReads=0;nps=0;oldID=pyrgi_rna-XM_041469588.1_R1;pAA=0.7176;prediction=1;raa=376;rce=10;ref-gene=pyrgi_gene-RAB3IL1;start=M;stop=*;sumWeight=2.8;tae=1;tde=0.8889;tie=0.8889;tpc=1
1A	GeMoMa	exon	32425194	32426182	.	+	.	ID=nbis-exon-60939;Parent=PASSSERD02064.4;de=false;minCov=9;pc=1
1A	GeMoMa	exon	32433542	32433803	.	+	.	ID=nbis-exon-60940;Parent=PASSSERD02064.4;de=false;minCov=9;pc=1
1A	GeMoMa	exon	32440518	32440613	.	+	.	ID=nbis-exon-60941;Parent=PASSSERD02064.4;de=false;minCov=9;pc=1
1A	GeMoMa	exon	32443066	32443143	.	+	.	ID=nbis-exon-60942;Parent=PASSSERD02064.4;de=false;minCov=9;pc=1
1A	GeMoMa	exon	32443521	32443724	.	+	.	ID=nbis-exon-60943;Parent=PASSSERD02064.4;de=false;minCov=9;pc=1
1A	GeMoMa	exon	32448113	32448241	.	+	.	ID=nbis-exon-60944;Parent=PASSSERD02064.4;de=false;minCov=9;pc=1
1A	GeMoMa	exon	32450465	32450577	.	+	.	ID=nbis-exon-60945;Parent=PASSSERD02064.4;de=false;minCov=9;pc=1
1A	GeMoMa	exon	32453952	32454051	.	+	.	ID=nbis-exon-60946;Parent=PASSSERD02064.4;de=false;minCov=9;pc=1
1A	GeMoMa	exon	32454157	32454226	.	+	.	ID=nbis-exon-60947;Parent=PASSSERD02064.4;de=false;minCov=9;pc=1
1A	GeMoMa	exon	32456914	32457816	.	+	.	ID=nbis-exon-60948;Parent=PASSSERD02064.4;de=false;minCov=9;pc=1
1A	GeMoMa	CDS	32426169	32426182	.	+	0	ID=cds-55807;Parent=PASSSERD02064.4;de=false;minCov=9;pc=1
1A	GeMoMa	CDS	32433542	32433803	.	+	1	ID=cds-55808;Parent=PASSSERD02064.4;ae=true;de=true;minCov=1487;pc=1
1A	GeMoMa	CDS	32440518	32440613	.	+	0	ID=cds-55809;Parent=PASSSERD02064.4;ae=true;de=true;minCov=1154;pc=1
1A	GeMoMa	CDS	32443066	32443143	.	+	0	ID=cds-55810;Parent=PASSSERD02064.4;ae=true;de=true;minCov=1668;pc=1
1A	GeMoMa	CDS	32443521	32443724	.	+	0	ID=cds-55811;Parent=PASSSERD02064.4;ae=true;de=true;minCov=1612;pc=1
1A	GeMoMa	CDS	32448113	32448241	.	+	0	ID=cds-55812;Parent=PASSSERD02064.4;ae=true;de=true;minCov=1404;pc=1
1A	GeMoMa	CDS	32450465	32450577	.	+	0	ID=cds-55813;Parent=PASSSERD02064.4;ae=true;de=true;minCov=1553;pc=1
1A	GeMoMa	CDS	32453952	32454051	.	+	1	ID=cds-55814;Parent=PASSSERD02064.4;ae=true;de=true;minCov=1604;pc=1
1A	GeMoMa	CDS	32454157	32454226	.	+	0	ID=cds-55815;Parent=PASSSERD02064.4;ae=true;de=true;minCov=1669;pc=1
1A	GeMoMa	CDS	32456914	32456996	.	+	2	ID=cds-55816;Parent=PASSSERD02064.4;ae=true;minCov=1643;pc=1
1A	AnnotationFinalizer_	five_prime_UTR	32425194	32426168	.	+	.	ID=five_prime_utr-7033;Parent=PASSSERD02064.4
1A	AnnotationFinalizer_	three_prime_UTR	32456997	32457816	.	+	.	ID=three_prime_utr-5868;Parent=PASSSERD02064.4
1A	GAF	gene	32459466	32499660	.	+	.	ID=PASSSERD02065;combinedEvidence=4;complete=3;maxEvidence=2;maxTie=1.0;transcripts=3
1A	GeMoMa	mRNA	32459466	32499660	4622	+	.	ID=PASSSERD02065.1;Parent=PASSSERD02065;aa=899;alternative="pyrgi_gene-MYRFL";avgCov=489.4742;bestScore=4622;ce=25;evidence=2;iAA=0.9677;lpm=136;maxGap=0;maxScore=4757;minCov=108;minSplitReads=184;nps=0;oldID=onychos_rna-XM_041411217.1_R0;pAA=0.9789;prediction=0;raa=899;rce=25;ref-gene=onychos_gene-MYRFL;start=M;stop=*;sumWeight=2.0;tae=1;tde=1;tie=1;tpc=1
1A	GeMoMa	exon	32459466	32459849	.	+	.	ID=nbis-exon-60959;Parent=PASSSERD02065.1;de=true;minCov=392;pc=1
1A	GeMoMa	exon	32466320	32466410	.	+	.	ID=nbis-exon-60960;Parent=PASSSERD02065.1;de=true;minCov=392;pc=1
1A	GeMoMa	exon	32469359	32469426	.	+	.	ID=nbis-exon-60961;Parent=PASSSERD02065.1;de=true;minCov=392;pc=1
1A	GeMoMa	exon	32469517	32469775	.	+	.	ID=nbis-exon-60962;Parent=PASSSERD02065.1;de=true;minCov=392;pc=1
1A	GeMoMa	exon	32470588	32470679	.	+	.	ID=nbis-exon-60963;Parent=PASSSERD02065.1;de=true;minCov=392;pc=1
1A	GeMoMa	exon	32472492	32472639	.	+	.	ID=nbis-exon-60964;Parent=PASSSERD02065.1;de=true;minCov=392;pc=1
1A	GeMoMa	exon	32475778	32475973	.	+	.	ID=nbis-exon-60965;Parent=PASSSERD02065.1;de=true;minCov=392;pc=1
1A	GeMoMa	exon	32476441	32476517	.	+	.	ID=nbis-exon-60966;Parent=PASSSERD02065.1;de=true;minCov=392;pc=1
1A	GeMoMa	exon	32477140	32477250	.	+	.	ID=nbis-exon-60967;Parent=PASSSERD02065.1;de=true;minCov=392;pc=1
1A	GeMoMa	exon	32477815	32477905	.	+	.	ID=nbis-exon-60968;Parent=PASSSERD02065.1;de=true;minCov=392;pc=1
1A	GeMoMa	exon	32481021	32481221	.	+	.	ID=nbis-exon-60969;Parent=PASSSERD02065.1;de=true;minCov=392;pc=1
1A	GeMoMa	exon	32481585	32481693	.	+	.	ID=nbis-exon-60970;Parent=PASSSERD02065.1;de=true;minCov=392;pc=1
1A	GeMoMa	exon	32482158	32482267	.	+	.	ID=nbis-exon-60971;Parent=PASSSERD02065.1;de=true;minCov=392;pc=1
1A	GeMoMa	exon	32485621	32485784	.	+	.	ID=nbis-exon-60972;Parent=PASSSERD02065.1;de=true;minCov=392;pc=1
1A	GeMoMa	exon	32486382	32486445	.	+	.	ID=nbis-exon-60973;Parent=PASSSERD02065.1;de=true;minCov=392;pc=1
1A	GeMoMa	exon	32487150	32487226	.	+	.	ID=nbis-exon-60974;Parent=PASSSERD02065.1;de=true;minCov=392;pc=1
1A	GeMoMa	exon	32487991	32488062	.	+	.	ID=nbis-exon-60975;Parent=PASSSERD02065.1;de=true;minCov=392;pc=1
1A	GeMoMa	exon	32488185	32488231	.	+	.	ID=nbis-exon-60976;Parent=PASSSERD02065.1;de=true;minCov=392;pc=1
1A	GeMoMa	exon	32488347	32488511	.	+	.	ID=nbis-exon-60977;Parent=PASSSERD02065.1;de=true;minCov=392;pc=1
1A	GeMoMa	exon	32492820	32492894	.	+	.	ID=nbis-exon-60978;Parent=PASSSERD02065.1;de=true;minCov=392;pc=1
1A	GeMoMa	exon	32495123	32495210	.	+	.	ID=nbis-exon-60979;Parent=PASSSERD02065.1;de=true;minCov=392;pc=1
1A	GeMoMa	exon	32495466	32495540	.	+	.	ID=nbis-exon-60980;Parent=PASSSERD02065.1;de=true;minCov=392;pc=1
1A	GeMoMa	exon	32496499	32496607	.	+	.	ID=nbis-exon-60981;Parent=PASSSERD02065.1;de=true;minCov=392;pc=1
1A	GeMoMa	exon	32498640	32498714	.	+	.	ID=nbis-exon-60982;Parent=PASSSERD02065.1;de=true;minCov=392;pc=1
1A	GeMoMa	exon	32498808	32499660	.	+	.	ID=nbis-exon-60983;Parent=PASSSERD02065.1;de=true;minCov=392;pc=1
1A	GeMoMa	CDS	32459804	32459849	.	+	0	ID=cds-55826;Parent=PASSSERD02065.1;de=true;minCov=392;pc=1
1A	GeMoMa	CDS	32466320	32466410	.	+	2	ID=cds-55827;Parent=PASSSERD02065.1;ae=true;de=true;minCov=281;pc=1
1A	GeMoMa	CDS	32469359	32469426	.	+	1	ID=cds-55828;Parent=PASSSERD02065.1;ae=true;de=true;minCov=187;pc=1
1A	GeMoMa	CDS	32469517	32469775	.	+	2	ID=cds-55829;Parent=PASSSERD02065.1;ae=true;de=true;minCov=123;pc=1
1A	GeMoMa	CDS	32470588	32470679	.	+	1	ID=cds-55830;Parent=PASSSERD02065.1;ae=true;de=true;minCov=331;pc=1
1A	GeMoMa	CDS	32472492	32472639	.	+	2	ID=cds-55831;Parent=PASSSERD02065.1;ae=true;de=true;minCov=397;pc=1
1A	GeMoMa	CDS	32475778	32475973	.	+	1	ID=cds-55832;Parent=PASSSERD02065.1;ae=true;de=true;minCov=429;pc=1
1A	GeMoMa	CDS	32476441	32476517	.	+	0	ID=cds-55833;Parent=PASSSERD02065.1;ae=true;de=true;minCov=544;pc=1
1A	GeMoMa	CDS	32477140	32477250	.	+	1	ID=cds-55834;Parent=PASSSERD02065.1;ae=true;de=true;minCov=439;pc=1
1A	GeMoMa	CDS	32477815	32477905	.	+	1	ID=cds-55835;Parent=PASSSERD02065.1;ae=true;de=true;minCov=343;pc=1
1A	GeMoMa	CDS	32481021	32481221	.	+	0	ID=cds-55836;Parent=PASSSERD02065.1;ae=true;de=true;minCov=108;pc=1
1A	GeMoMa	CDS	32481585	32481693	.	+	0	ID=cds-55837;Parent=PASSSERD02065.1;ae=true;de=true;minCov=248;pc=1
1A	GeMoMa	CDS	32482158	32482267	.	+	2	ID=cds-55838;Parent=PASSSERD02065.1;ae=true;de=true;minCov=471;pc=1
1A	GeMoMa	CDS	32485621	32485784	.	+	0	ID=cds-55839;Parent=PASSSERD02065.1;ae=true;de=true;minCov=552;pc=1
1A	GeMoMa	CDS	32486382	32486445	.	+	1	ID=cds-55840;Parent=PASSSERD02065.1;ae=true;de=true;minCov=556;pc=1
1A	GeMoMa	CDS	32487150	32487226	.	+	0	ID=cds-55841;Parent=PASSSERD02065.1;ae=true;de=true;minCov=463;pc=1
1A	GeMoMa	CDS	32487991	32488062	.	+	1	ID=cds-55842;Parent=PASSSERD02065.1;ae=true;de=true;minCov=624;pc=1
1A	GeMoMa	CDS	32488185	32488231	.	+	1	ID=cds-55843;Parent=PASSSERD02065.1;ae=true;de=true;minCov=664;pc=1
1A	GeMoMa	CDS	32488347	32488511	.	+	2	ID=cds-55844;Parent=PASSSERD02065.1;ae=true;de=true;minCov=608;pc=1
1A	GeMoMa	CDS	32492820	32492894	.	+	2	ID=cds-55845;Parent=PASSSERD02065.1;ae=true;de=true;minCov=629;pc=1
1A	GeMoMa	CDS	32495123	32495210	.	+	2	ID=cds-55846;Parent=PASSSERD02065.1;ae=true;de=true;minCov=658;pc=1
1A	GeMoMa	CDS	32495466	32495540	.	+	1	ID=cds-55847;Parent=PASSSERD02065.1;ae=true;de=true;minCov=643;pc=1
1A	GeMoMa	CDS	32496499	32496607	.	+	1	ID=cds-55848;Parent=PASSSERD02065.1;ae=true;de=true;minCov=478;pc=1
1A	GeMoMa	CDS	32498640	32498714	.	+	0	ID=cds-55849;Parent=PASSSERD02065.1;ae=true;de=true;minCov=468;pc=1
1A	GeMoMa	CDS	32498808	32498894	.	+	0	ID=cds-55850;Parent=PASSSERD02065.1;ae=true;minCov=598;pc=1
1A	AnnotationFinalizer_	five_prime_UTR	32459466	32459803	.	+	.	ID=five_prime_utr-7036;Parent=PASSSERD02065.1
1A	AnnotationFinalizer_	three_prime_UTR	32498895	32499660	.	+	.	ID=three_prime_utr-5870;Parent=PASSSERD02065.1
1A	GeMoMa	mRNA	32459466	32499660	4580	+	.	ID=PASSSERD02065.2;Parent=PASSSERD02065;aa=873;avgCov=491.84;bestScore=4580;ce=24;evidence=1;iAA=0.9897;lpm=352;maxGap=0;maxScore=4620;minCov=108;minSplitReads=184;nps=0;oldID=montanus_rna-XM_039703853.1_R0;pAA=0.992;prediction=0;raa=873;rce=24;ref-gene=montanus_gene-MYRFL;start=M;stop=*;sumWeight=0.8;tae=1;tde=1;tie=1;tpc=1
1A	GeMoMa	exon	32459466	32459849	.	+	.	ID=nbis-exon-60984;Parent=PASSSERD02065.2;de=true;minCov=281;pc=1
1A	GeMoMa	exon	32466320	32466410	.	+	.	ID=nbis-exon-60985;Parent=PASSSERD02065.2;de=true;minCov=281;pc=1
1A	GeMoMa	exon	32469359	32469426	.	+	.	ID=nbis-exon-60986;Parent=PASSSERD02065.2;de=true;minCov=281;pc=1
1A	GeMoMa	exon	32469517	32469775	.	+	.	ID=nbis-exon-60987;Parent=PASSSERD02065.2;de=true;minCov=281;pc=1
1A	GeMoMa	exon	32470588	32470679	.	+	.	ID=nbis-exon-60988;Parent=PASSSERD02065.2;de=true;minCov=281;pc=1
1A	GeMoMa	exon	32472492	32472639	.	+	.	ID=nbis-exon-60989;Parent=PASSSERD02065.2;de=true;minCov=281;pc=1
1A	GeMoMa	exon	32475778	32475973	.	+	.	ID=nbis-exon-60990;Parent=PASSSERD02065.2;de=true;minCov=281;pc=1
1A	GeMoMa	exon	32476441	32476517	.	+	.	ID=nbis-exon-60991;Parent=PASSSERD02065.2;de=true;minCov=281;pc=1
1A	GeMoMa	exon	32477140	32477250	.	+	.	ID=nbis-exon-60992;Parent=PASSSERD02065.2;de=true;minCov=281;pc=1
1A	GeMoMa	exon	32477815	32477905	.	+	.	ID=nbis-exon-60993;Parent=PASSSERD02065.2;de=true;minCov=281;pc=1
1A	GeMoMa	exon	32481021	32481221	.	+	.	ID=nbis-exon-60994;Parent=PASSSERD02065.2;de=true;minCov=281;pc=1
1A	GeMoMa	exon	32481585	32481693	.	+	.	ID=nbis-exon-60995;Parent=PASSSERD02065.2;de=true;minCov=281;pc=1
1A	GeMoMa	exon	32482158	32482267	.	+	.	ID=nbis-exon-60996;Parent=PASSSERD02065.2;de=true;minCov=281;pc=1
1A	GeMoMa	exon	32485621	32485784	.	+	.	ID=nbis-exon-60997;Parent=PASSSERD02065.2;de=true;minCov=281;pc=1
1A	GeMoMa	exon	32486382	32486445	.	+	.	ID=nbis-exon-60998;Parent=PASSSERD02065.2;de=true;minCov=281;pc=1
1A	GeMoMa	exon	32487150	32487226	.	+	.	ID=nbis-exon-60999;Parent=PASSSERD02065.2;de=true;minCov=281;pc=1
1A	GeMoMa	exon	32487991	32488062	.	+	.	ID=nbis-exon-61000;Parent=PASSSERD02065.2;de=true;minCov=281;pc=1
1A	GeMoMa	exon	32488185	32488231	.	+	.	ID=nbis-exon-61001;Parent=PASSSERD02065.2;de=true;minCov=281;pc=1
1A	GeMoMa	exon	32488347	32488511	.	+	.	ID=nbis-exon-61002;Parent=PASSSERD02065.2;de=true;minCov=281;pc=1
1A	GeMoMa	exon	32492820	32492894	.	+	.	ID=nbis-exon-61003;Parent=PASSSERD02065.2;de=true;minCov=281;pc=1
1A	GeMoMa	exon	32495123	32495210	.	+	.	ID=nbis-exon-61004;Parent=PASSSERD02065.2;de=true;minCov=281;pc=1
1A	GeMoMa	exon	32495466	32495540	.	+	.	ID=nbis-exon-61005;Parent=PASSSERD02065.2;de=true;minCov=281;pc=1
1A	GeMoMa	exon	32496499	32496607	.	+	.	ID=nbis-exon-61006;Parent=PASSSERD02065.2;de=true;minCov=281;pc=1
1A	GeMoMa	exon	32498640	32498714	.	+	.	ID=nbis-exon-61007;Parent=PASSSERD02065.2;de=true;minCov=281;pc=1
1A	GeMoMa	exon	32498808	32499660	.	+	.	ID=nbis-exon-61008;Parent=PASSSERD02065.2;de=true;minCov=281;pc=1
1A	GeMoMa	CDS	32466352	32466410	.	+	0	ID=cds-55851;Parent=PASSSERD02065.2;de=true;minCov=281;pc=1
1A	GeMoMa	CDS	32469359	32469426	.	+	1	ID=cds-55852;Parent=PASSSERD02065.2;ae=true;de=true;minCov=187;pc=1
1A	GeMoMa	CDS	32469517	32469775	.	+	2	ID=cds-55853;Parent=PASSSERD02065.2;ae=true;de=true;minCov=123;pc=1
1A	GeMoMa	CDS	32470588	32470679	.	+	1	ID=cds-55854;Parent=PASSSERD02065.2;ae=true;de=true;minCov=331;pc=1
1A	GeMoMa	CDS	32472492	32472639	.	+	2	ID=cds-55855;Parent=PASSSERD02065.2;ae=true;de=true;minCov=397;pc=1
1A	GeMoMa	CDS	32475778	32475973	.	+	1	ID=cds-55856;Parent=PASSSERD02065.2;ae=true;de=true;minCov=429;pc=1
1A	GeMoMa	CDS	32476441	32476517	.	+	0	ID=cds-55857;Parent=PASSSERD02065.2;ae=true;de=true;minCov=544;pc=1
1A	GeMoMa	CDS	32477140	32477250	.	+	1	ID=cds-55858;Parent=PASSSERD02065.2;ae=true;de=true;minCov=439;pc=1
1A	GeMoMa	CDS	32477815	32477905	.	+	1	ID=cds-55859;Parent=PASSSERD02065.2;ae=true;de=true;minCov=343;pc=1
1A	GeMoMa	CDS	32481021	32481221	.	+	0	ID=cds-55860;Parent=PASSSERD02065.2;ae=true;de=true;minCov=108;pc=1
1A	GeMoMa	CDS	32481585	32481693	.	+	0	ID=cds-55861;Parent=PASSSERD02065.2;ae=true;de=true;minCov=248;pc=1
1A	GeMoMa	CDS	32482158	32482267	.	+	2	ID=cds-55862;Parent=PASSSERD02065.2;ae=true;de=true;minCov=471;pc=1
1A	GeMoMa	CDS	32485621	32485784	.	+	0	ID=cds-55863;Parent=PASSSERD02065.2;ae=true;de=true;minCov=552;pc=1
1A	GeMoMa	CDS	32486382	32486445	.	+	1	ID=cds-55864;Parent=PASSSERD02065.2;ae=true;de=true;minCov=556;pc=1
1A	GeMoMa	CDS	32487150	32487226	.	+	0	ID=cds-55865;Parent=PASSSERD02065.2;ae=true;de=true;minCov=463;pc=1
1A	GeMoMa	CDS	32487991	32488062	.	+	1	ID=cds-55866;Parent=PASSSERD02065.2;ae=true;de=true;minCov=624;pc=1
1A	GeMoMa	CDS	32488185	32488231	.	+	1	ID=cds-55867;Parent=PASSSERD02065.2;ae=true;de=true;minCov=664;pc=1
1A	GeMoMa	CDS	32488347	32488511	.	+	2	ID=cds-55868;Parent=PASSSERD02065.2;ae=true;de=true;minCov=608;pc=1
1A	GeMoMa	CDS	32492820	32492894	.	+	2	ID=cds-55869;Parent=PASSSERD02065.2;ae=true;de=true;minCov=629;pc=1
1A	GeMoMa	CDS	32495123	32495210	.	+	2	ID=cds-55870;Parent=PASSSERD02065.2;ae=true;de=true;minCov=658;pc=1
1A	GeMoMa	CDS	32495466	32495540	.	+	1	ID=cds-55871;Parent=PASSSERD02065.2;ae=true;de=true;minCov=643;pc=1
1A	GeMoMa	CDS	32496499	32496607	.	+	1	ID=cds-55872;Parent=PASSSERD02065.2;ae=true;de=true;minCov=478;pc=1
1A	GeMoMa	CDS	32498640	32498714	.	+	0	ID=cds-55873;Parent=PASSSERD02065.2;ae=true;de=true;minCov=468;pc=1
1A	GeMoMa	CDS	32498808	32498894	.	+	0	ID=cds-55874;Parent=PASSSERD02065.2;ae=true;minCov=598;pc=1
1A	AnnotationFinalizer_	five_prime_UTR	32459466	32459849	.	+	.	ID=five_prime_utr-7037;Parent=PASSSERD02065.2
1A	AnnotationFinalizer_	five_prime_UTR	32466320	32466351	.	+	.	ID=five_prime_utr-7038;Parent=PASSSERD02065.2
1A	AnnotationFinalizer_	three_prime_UTR	32498895	32499660	.	+	.	ID=three_prime_utr-5871;Parent=PASSSERD02065.2
1A	GeMoMa	mRNA	32459466	32499660	2795	+	.	ID=PASSSERD02065.3;Parent=PASSSERD02065;aa=537;avgCov=449.689;bestScore=2795;ce=13;evidence=1;iAA=1;lpm=537;maxGap=0;maxScore=2795;minCov=69;minSplitReads=244;nps=0;oldID=passerold_transcript:ENSPDOT00000019373_R0;pAA=1;prediction=0;raa=537;rce=13;ref-gene=passerold_gene:ENSPDOG00000012803;start=M;stop=*;sumWeight=0.8;tae=1;tde=1;tie=1;tpc=1
1A	GeMoMa	exon	32459466	32459849	.	+	.	ID=nbis-exon-61009;Parent=PASSSERD02065.3;de=true;minCov=135;pc=1
1A	GeMoMa	exon	32466320	32466410	.	+	.	ID=nbis-exon-61010;Parent=PASSSERD02065.3;de=true;minCov=135;pc=1
1A	GeMoMa	exon	32469359	32469775	.	+	.	ID=nbis-exon-61011;Parent=PASSSERD02065.3;de=true;minCov=135;pc=1
1A	GeMoMa	exon	32470588	32470679	.	+	.	ID=nbis-exon-61012;Parent=PASSSERD02065.3;de=true;minCov=135;pc=1
1A	GeMoMa	exon	32472492	32472639	.	+	.	ID=nbis-exon-61013;Parent=PASSSERD02065.3;de=true;minCov=135;pc=1
1A	GeMoMa	exon	32475778	32475973	.	+	.	ID=nbis-exon-61014;Parent=PASSSERD02065.3;de=true;minCov=135;pc=1
1A	GeMoMa	exon	32476441	32476517	.	+	.	ID=nbis-exon-61015;Parent=PASSSERD02065.3;de=true;minCov=135;pc=1
1A	GeMoMa	exon	32477140	32477250	.	+	.	ID=nbis-exon-61016;Parent=PASSSERD02065.3;de=true;minCov=135;pc=1
1A	GeMoMa	exon	32477815	32477905	.	+	.	ID=nbis-exon-61017;Parent=PASSSERD02065.3;de=true;minCov=135;pc=1
1A	GeMoMa	exon	32481021	32481221	.	+	.	ID=nbis-exon-61018;Parent=PASSSERD02065.3;de=true;minCov=135;pc=1
1A	GeMoMa	exon	32481585	32481693	.	+	.	ID=nbis-exon-61019;Parent=PASSSERD02065.3;de=true;minCov=135;pc=1
1A	GeMoMa	exon	32482158	32482267	.	+	.	ID=nbis-exon-61020;Parent=PASSSERD02065.3;de=true;minCov=135;pc=1
1A	GeMoMa	exon	32485621	32485784	.	+	.	ID=nbis-exon-61021;Parent=PASSSERD02065.3;de=true;minCov=135;pc=1
1A	GeMoMa	exon	32486382	32486445	.	+	.	ID=nbis-exon-61022;Parent=PASSSERD02065.3;de=true;minCov=135;pc=1
1A	GeMoMa	exon	32487150	32488511	.	+	.	ID=nbis-exon-61023;Parent=PASSSERD02065.3;de=true;minCov=135;pc=1
1A	GeMoMa	exon	32492820	32492894	.	+	.	ID=nbis-exon-61024;Parent=PASSSERD02065.3;de=true;minCov=135;pc=1
1A	GeMoMa	exon	32495123	32495210	.	+	.	ID=nbis-exon-61025;Parent=PASSSERD02065.3;de=true;minCov=135;pc=1
1A	GeMoMa	exon	32495466	32495540	.	+	.	ID=nbis-exon-61026;Parent=PASSSERD02065.3;de=true;minCov=135;pc=1
1A	GeMoMa	exon	32496499	32496607	.	+	.	ID=nbis-exon-61027;Parent=PASSSERD02065.3;de=true;minCov=135;pc=1
1A	GeMoMa	exon	32498640	32498714	.	+	.	ID=nbis-exon-61028;Parent=PASSSERD02065.3;de=true;minCov=135;pc=1
1A	GeMoMa	exon	32498808	32499660	.	+	.	ID=nbis-exon-61029;Parent=PASSSERD02065.3;de=true;minCov=135;pc=1
1A	GeMoMa	CDS	32469609	32469775	.	+	0	ID=cds-55875;Parent=PASSSERD02065.3;de=true;minCov=135;pc=1
1A	GeMoMa	CDS	32470588	32470679	.	+	1	ID=cds-55876;Parent=PASSSERD02065.3;ae=true;de=true;minCov=331;pc=1
1A	GeMoMa	CDS	32472492	32472639	.	+	2	ID=cds-55877;Parent=PASSSERD02065.3;ae=true;de=true;minCov=397;pc=1
1A	GeMoMa	CDS	32475778	32475973	.	+	1	ID=cds-55878;Parent=PASSSERD02065.3;ae=true;de=true;minCov=429;pc=1
1A	GeMoMa	CDS	32476441	32476517	.	+	0	ID=cds-55879;Parent=PASSSERD02065.3;ae=true;de=true;minCov=544;pc=1
1A	GeMoMa	CDS	32477140	32477250	.	+	1	ID=cds-55880;Parent=PASSSERD02065.3;ae=true;de=true;minCov=439;pc=1
1A	GeMoMa	CDS	32477815	32477905	.	+	1	ID=cds-55881;Parent=PASSSERD02065.3;ae=true;de=true;minCov=343;pc=1
1A	GeMoMa	CDS	32481021	32481221	.	+	0	ID=cds-55882;Parent=PASSSERD02065.3;ae=true;de=true;minCov=108;pc=1
1A	GeMoMa	CDS	32481585	32481693	.	+	0	ID=cds-55883;Parent=PASSSERD02065.3;ae=true;de=true;minCov=248;pc=1
1A	GeMoMa	CDS	32482158	32482267	.	+	2	ID=cds-55884;Parent=PASSSERD02065.3;ae=true;de=true;minCov=471;pc=1
1A	GeMoMa	CDS	32485621	32485784	.	+	0	ID=cds-55885;Parent=PASSSERD02065.3;ae=true;de=true;minCov=552;pc=1
1A	GeMoMa	CDS	32486382	32486445	.	+	1	ID=cds-55886;Parent=PASSSERD02065.3;ae=true;de=true;minCov=556;pc=1
1A	GeMoMa	CDS	32487150	32487230	.	+	0	ID=cds-55887;Parent=PASSSERD02065.3;ae=true;minCov=69;pc=1
1A	AnnotationFinalizer_	five_prime_UTR	32459466	32459849	.	+	.	ID=five_prime_utr-7039;Parent=PASSSERD02065.3
1A	AnnotationFinalizer_	five_prime_UTR	32466320	32466410	.	+	.	ID=five_prime_utr-7040;Parent=PASSSERD02065.3
1A	AnnotationFinalizer_	five_prime_UTR	32469359	32469608	.	+	.	ID=five_prime_utr-7041;Parent=PASSSERD02065.3
1A	AnnotationFinalizer_	three_prime_UTR	32487231	32488511	.	+	.	ID=three_prime_utr-5872;Parent=PASSSERD02065.3
1A	AnnotationFinalizer_	three_prime_UTR	32492820	32492894	.	+	.	ID=three_prime_utr-5873;Parent=PASSSERD02065.3
1A	AnnotationFinalizer_	three_prime_UTR	32495123	32495210	.	+	.	ID=three_prime_utr-5874;Parent=PASSSERD02065.3
1A	AnnotationFinalizer_	three_prime_UTR	32495466	32495540	.	+	.	ID=three_prime_utr-5875;Parent=PASSSERD02065.3
1A	AnnotationFinalizer_	three_prime_UTR	32496499	32496607	.	+	.	ID=three_prime_utr-5876;Parent=PASSSERD02065.3
1A	AnnotationFinalizer_	three_prime_UTR	32498640	32498714	.	+	.	ID=three_prime_utr-5877;Parent=PASSSERD02065.3
1A	AnnotationFinalizer_	three_prime_UTR	32498808	32499660	.	+	.	ID=three_prime_utr-5878;Parent=PASSSERD02065.3
1A	GAF	gene	32639580	32675424	.	+	.	ID=PASSSERD02066;combinedEvidence=4;complete=1;maxEvidence=4;maxTie=1.0;transcripts=1
1A	GeMoMa	mRNA	32639580	32675424	2766	+	.	ID=PASSSERD02066.1;Parent=PASSSERD02066;aa=521;alternative="onychos_gene-CNOT2,passerold_gene:ENSPDOG00000012824,pyrgi_gene-CNOT2";avgCov=961.6046;bestScore=2766;ce=14;evidence=4;iAA=1;lpm=521;maxGap=0;maxScore=2766;minCov=652;minSplitReads=720;nps=0;oldID=montanus_rna-XM_039703870.1_R0;pAA=1;prediction=0;raa=521;rce=14;ref-gene=montanus_gene-CNOT2;start=M;stop=*;sumWeight=3.6;tae=1;tde=1;tie=1;tpc=1
1A	GeMoMa	exon	32639580	32640652	.	+	.	ID=nbis-exon-61030;Parent=PASSSERD02066.1;de=true;minCov=738;pc=1
1A	GeMoMa	exon	32650868	32650934	.	+	.	ID=nbis-exon-61031;Parent=PASSSERD02066.1;de=true;minCov=738;pc=1
1A	GeMoMa	exon	32654268	32654415	.	+	.	ID=nbis-exon-61032;Parent=PASSSERD02066.1;de=true;minCov=738;pc=1
1A	GeMoMa	exon	32655017	32655199	.	+	.	ID=nbis-exon-61033;Parent=PASSSERD02066.1;de=true;minCov=738;pc=1
1A	GeMoMa	exon	32657623	32657702	.	+	.	ID=nbis-exon-61034;Parent=PASSSERD02066.1;de=true;minCov=738;pc=1
1A	GeMoMa	exon	32658823	32658948	.	+	.	ID=nbis-exon-61035;Parent=PASSSERD02066.1;de=true;minCov=738;pc=1
1A	GeMoMa	exon	32661466	32661590	.	+	.	ID=nbis-exon-61036;Parent=PASSSERD02066.1;de=true;minCov=738;pc=1
1A	GeMoMa	exon	32663103	32663223	.	+	.	ID=nbis-exon-61037;Parent=PASSSERD02066.1;de=true;minCov=738;pc=1
1A	GeMoMa	exon	32663335	32663491	.	+	.	ID=nbis-exon-61038;Parent=PASSSERD02066.1;de=true;minCov=738;pc=1
1A	GeMoMa	exon	32665278	32665339	.	+	.	ID=nbis-exon-61039;Parent=PASSSERD02066.1;de=true;minCov=738;pc=1
1A	GeMoMa	exon	32665436	32665485	.	+	.	ID=nbis-exon-61040;Parent=PASSSERD02066.1;de=true;minCov=738;pc=1
1A	GeMoMa	exon	32666273	32666373	.	+	.	ID=nbis-exon-61041;Parent=PASSSERD02066.1;de=true;minCov=738;pc=1
1A	GeMoMa	exon	32666957	32667101	.	+	.	ID=nbis-exon-61042;Parent=PASSSERD02066.1;de=true;minCov=738;pc=1
1A	GeMoMa	exon	32673452	32675424	.	+	.	ID=nbis-exon-61043;Parent=PASSSERD02066.1;de=true;minCov=738;pc=1
1A	GeMoMa	CDS	32640542	32640652	.	+	0	ID=cds-55888;Parent=PASSSERD02066.1;de=true;minCov=738;pc=1
1A	GeMoMa	CDS	32650868	32650934	.	+	0	ID=cds-55889;Parent=PASSSERD02066.1;ae=true;de=true;minCov=839;pc=1
1A	GeMoMa	CDS	32654268	32654415	.	+	2	ID=cds-55890;Parent=PASSSERD02066.1;ae=true;de=true;minCov=716;pc=1
1A	GeMoMa	CDS	32655017	32655199	.	+	1	ID=cds-55891;Parent=PASSSERD02066.1;ae=true;de=true;minCov=652;pc=1
1A	GeMoMa	CDS	32657623	32657702	.	+	1	ID=cds-55892;Parent=PASSSERD02066.1;ae=true;de=true;minCov=719;pc=1
1A	GeMoMa	CDS	32658823	32658948	.	+	2	ID=cds-55893;Parent=PASSSERD02066.1;ae=true;de=true;minCov=795;pc=1
1A	GeMoMa	CDS	32661466	32661590	.	+	2	ID=cds-55894;Parent=PASSSERD02066.1;ae=true;de=true;minCov=832;pc=1
1A	GeMoMa	CDS	32663103	32663223	.	+	0	ID=cds-55895;Parent=PASSSERD02066.1;ae=true;de=true;minCov=806;pc=1
1A	GeMoMa	CDS	32663335	32663491	.	+	2	ID=cds-55896;Parent=PASSSERD02066.1;ae=true;de=true;minCov=777;pc=1
1A	GeMoMa	CDS	32665278	32665339	.	+	1	ID=cds-55897;Parent=PASSSERD02066.1;ae=true;de=true;minCov=1056;pc=1
1A	GeMoMa	CDS	32665436	32665485	.	+	2	ID=cds-55898;Parent=PASSSERD02066.1;ae=true;de=true;minCov=1026;pc=1
1A	GeMoMa	CDS	32666273	32666373	.	+	0	ID=cds-55899;Parent=PASSSERD02066.1;ae=true;de=true;minCov=957;pc=1
1A	GeMoMa	CDS	32666957	32667101	.	+	1	ID=cds-55900;Parent=PASSSERD02066.1;ae=true;de=true;minCov=1057;pc=1
1A	GeMoMa	CDS	32673452	32673538	.	+	0	ID=cds-55901;Parent=PASSSERD02066.1;ae=true;minCov=1170;pc=1
1A	AnnotationFinalizer_	five_prime_UTR	32639580	32640541	.	+	.	ID=five_prime_utr-7042;Parent=PASSSERD02066.1
1A	AnnotationFinalizer_	three_prime_UTR	32673539	32675424	.	+	.	ID=three_prime_utr-5879;Parent=PASSSERD02066.1
1A	GAF	gene	32680633	32698370	.	+	.	ID=PASSSERD02067;combinedEvidence=4;complete=1;maxEvidence=4;maxTie=1.0;transcripts=1
1A	GeMoMa	mRNA	32680633	32698370	1122	+	.	ID=PASSSERD02067.1;Parent=PASSSERD02067;aa=212;alternative="onychos_gene-KCNMB4,passerold_gene:ENSPDOG00000012835,pyrgi_gene-KCNMB4";avgCov=6.0943;bestScore=1122;ce=3;evidence=4;iAA=1;lpm=212;maxGap=0;maxScore=1122;minCov=1;minSplitReads=1;nps=0;oldID=montanus_rna-XM_039703882.1_R0;pAA=1;prediction=0;raa=212;rce=3;ref-gene=montanus_gene-KCNMB4;start=M;stop=*;sumWeight=3.6;tae=1;tde=1;tie=1;tpc=1
1A	GeMoMa	exon	32680633	32680996	.	+	.	ID=nbis-exon-61044;Parent=PASSSERD02067.1;de=true;minCov=1;pc=1
1A	GeMoMa	exon	32689889	32690016	.	+	.	ID=nbis-exon-61045;Parent=PASSSERD02067.1;de=true;minCov=1;pc=1
1A	GeMoMa	exon	32697726	32698370	.	+	.	ID=nbis-exon-61046;Parent=PASSSERD02067.1;de=true;minCov=1;pc=1
1A	GeMoMa	CDS	32680658	32680996	.	+	0	ID=cds-55902;Parent=PASSSERD02067.1;de=true;minCov=1;pc=1
1A	GeMoMa	CDS	32689889	32690016	.	+	0	ID=cds-55903;Parent=PASSSERD02067.1;ae=true;de=true;minCov=1;pc=1
1A	GeMoMa	CDS	32697726	32697894	.	+	1	ID=cds-55904;Parent=PASSSERD02067.1;ae=true;minCov=2;pc=1
1A	AnnotationFinalizer_	five_prime_UTR	32680633	32680657	.	+	.	ID=five_prime_utr-7043;Parent=PASSSERD02067.1
1A	AnnotationFinalizer_	three_prime_UTR	32697895	32698370	.	+	.	ID=three_prime_utr-5880;Parent=PASSSERD02067.1
1A	GAF	gene	32712370	32774463	.	-	.	ID=PASSSERD02068;combinedEvidence=4;complete=4;maxEvidence=4;maxTie=1.0;transcripts=4
1A	GeMoMa	mRNA	32712370	32768451	10488	-	.	ID=PASSSERD02068.2;Parent=PASSSERD02068;aa=2000;alternative="montanus_gene-PTPRB,onychos_gene-PTPRB";avgCov=954.7975;bestScore=10488;ce=32;evidence=3;iAA=1;lpm=2000;maxGap=0;maxScore=10488;minCov=471;minSplitReads=512;nps=0;oldID=passerold_transcript:ENSPDOT00000019595_R0;pAA=1;prediction=0;raa=2000;rce=32;ref-gene=passerold_gene:ENSPDOG00000012854;start=M;stop=*;sumWeight=2.6;tae=1;tde=1;tie=1;tpc=1
1A	GeMoMa	exon	32712370	32717086	.	-	.	ID=nbis-exon-61081;Parent=PASSSERD02068.2;de=true;minCov=495;pc=1
1A	GeMoMa	exon	32717974	32718094	.	-	.	ID=nbis-exon-61082;Parent=PASSSERD02068.2;de=true;minCov=495;pc=1
1A	GeMoMa	exon	32720507	32720642	.	-	.	ID=nbis-exon-61083;Parent=PASSSERD02068.2;de=true;minCov=495;pc=1
1A	GeMoMa	exon	32721734	32721897	.	-	.	ID=nbis-exon-61084;Parent=PASSSERD02068.2;de=true;minCov=495;pc=1
1A	GeMoMa	exon	32722100	32722222	.	-	.	ID=nbis-exon-61085;Parent=PASSSERD02068.2;de=true;minCov=495;pc=1
1A	GeMoMa	exon	32723277	32723411	.	-	.	ID=nbis-exon-61086;Parent=PASSSERD02068.2;de=true;minCov=495;pc=1
1A	GeMoMa	exon	32724219	32724295	.	-	.	ID=nbis-exon-61087;Parent=PASSSERD02068.2;de=true;minCov=495;pc=1
1A	GeMoMa	exon	32725440	32725530	.	-	.	ID=nbis-exon-61088;Parent=PASSSERD02068.2;de=true;minCov=495;pc=1
1A	GeMoMa	exon	32725989	32726070	.	-	.	ID=nbis-exon-61089;Parent=PASSSERD02068.2;de=true;minCov=495;pc=1
1A	GeMoMa	exon	32726175	32726192	.	-	.	ID=nbis-exon-61090;Parent=PASSSERD02068.2;de=true;minCov=495;pc=1
1A	GeMoMa	exon	32726296	32726379	.	-	.	ID=nbis-exon-61091;Parent=PASSSERD02068.2;de=true;minCov=495;pc=1
1A	GeMoMa	exon	32727861	32727960	.	-	.	ID=nbis-exon-61092;Parent=PASSSERD02068.2;de=true;minCov=495;pc=1
1A	GeMoMa	exon	32728512	32728618	.	-	.	ID=nbis-exon-61093;Parent=PASSSERD02068.2;de=true;minCov=495;pc=1
1A	GeMoMa	exon	32729800	32730043	.	-	.	ID=nbis-exon-61094;Parent=PASSSERD02068.2;de=true;minCov=495;pc=1
1A	GeMoMa	exon	32731245	32731394	.	-	.	ID=nbis-exon-61095;Parent=PASSSERD02068.2;de=true;minCov=495;pc=1
1A	GeMoMa	exon	32733224	32733502	.	-	.	ID=nbis-exon-61096;Parent=PASSSERD02068.2;de=true;minCov=495;pc=1
1A	GeMoMa	exon	32734592	32734873	.	-	.	ID=nbis-exon-61097;Parent=PASSSERD02068.2;de=true;minCov=495;pc=1
1A	GeMoMa	exon	32735252	32735515	.	-	.	ID=nbis-exon-61098;Parent=PASSSERD02068.2;de=true;minCov=495;pc=1
1A	GeMoMa	exon	32736352	32736615	.	-	.	ID=nbis-exon-61099;Parent=PASSSERD02068.2;de=true;minCov=495;pc=1
1A	GeMoMa	exon	32737254	32737523	.	-	.	ID=nbis-exon-61100;Parent=PASSSERD02068.2;de=true;minCov=495;pc=1
1A	GeMoMa	exon	32738385	32738648	.	-	.	ID=nbis-exon-61101;Parent=PASSSERD02068.2;de=true;minCov=495;pc=1
1A	GeMoMa	exon	32739305	32739568	.	-	.	ID=nbis-exon-61102;Parent=PASSSERD02068.2;de=true;minCov=495;pc=1
1A	GeMoMa	exon	32740515	32740778	.	-	.	ID=nbis-exon-61103;Parent=PASSSERD02068.2;de=true;minCov=495;pc=1
1A	GeMoMa	exon	32741745	32742008	.	-	.	ID=nbis-exon-61104;Parent=PASSSERD02068.2;de=true;minCov=495;pc=1
1A	GeMoMa	exon	32743314	32743580	.	-	.	ID=nbis-exon-61105;Parent=PASSSERD02068.2;de=true;minCov=495;pc=1
1A	GeMoMa	exon	32745716	32745976	.	-	.	ID=nbis-exon-61106;Parent=PASSSERD02068.2;de=true;minCov=495;pc=1
1A	GeMoMa	exon	32747286	32747555	.	-	.	ID=nbis-exon-61107;Parent=PASSSERD02068.2;de=true;minCov=495;pc=1
1A	GeMoMa	exon	32749978	32750241	.	-	.	ID=nbis-exon-61108;Parent=PASSSERD02068.2;de=true;minCov=495;pc=1
1A	GeMoMa	exon	32751019	32751276	.	-	.	ID=nbis-exon-61109;Parent=PASSSERD02068.2;de=true;minCov=495;pc=1
1A	GeMoMa	exon	32751606	32751884	.	-	.	ID=nbis-exon-61110;Parent=PASSSERD02068.2;de=true;minCov=495;pc=1
1A	GeMoMa	exon	32758803	32759079	.	-	.	ID=nbis-exon-61111;Parent=PASSSERD02068.2;de=true;minCov=495;pc=1
1A	GeMoMa	exon	32759249	32760073	.	-	.	ID=nbis-exon-61112;Parent=PASSSERD02068.2;de=true;minCov=495;pc=1
1A	GeMoMa	exon	32768443	32768451	.	-	.	ID=nbis-exon-61113;Parent=PASSSERD02068.2;de=true;minCov=495;pc=1
1A	GeMoMa	CDS	32717064	32717086	.	-	2	ID=cds-55970;Parent=PASSSERD02068.2;ae=true;minCov=1041;pc=1
1A	GeMoMa	CDS	32717974	32718094	.	-	0	ID=cds-55969;Parent=PASSSERD02068.2;ae=true;de=true;minCov=1053;pc=1
1A	GeMoMa	CDS	32720507	32720642	.	-	1	ID=cds-55968;Parent=PASSSERD02068.2;ae=true;de=true;minCov=1005;pc=1
1A	GeMoMa	CDS	32721734	32721897	.	-	0	ID=cds-55967;Parent=PASSSERD02068.2;ae=true;de=true;minCov=1065;pc=1
1A	GeMoMa	CDS	32722100	32722222	.	-	0	ID=cds-55966;Parent=PASSSERD02068.2;ae=true;de=true;minCov=1451;pc=1
1A	GeMoMa	CDS	32723277	32723411	.	-	0	ID=cds-55965;Parent=PASSSERD02068.2;ae=true;de=true;minCov=1166;pc=1
1A	GeMoMa	CDS	32724219	32724295	.	-	2	ID=cds-55964;Parent=PASSSERD02068.2;ae=true;de=true;minCov=1058;pc=1
1A	GeMoMa	CDS	32725440	32725530	.	-	0	ID=cds-55963;Parent=PASSSERD02068.2;ae=true;de=true;minCov=1010;pc=1
1A	GeMoMa	CDS	32725989	32726070	.	-	1	ID=cds-55962;Parent=PASSSERD02068.2;ae=true;de=true;minCov=973;pc=1
1A	GeMoMa	CDS	32726175	32726192	.	-	1	ID=cds-55961;Parent=PASSSERD02068.2;ae=true;de=true;minCov=923;pc=1
1A	GeMoMa	CDS	32726296	32726379	.	-	1	ID=cds-55960;Parent=PASSSERD02068.2;ae=true;de=true;minCov=880;pc=1
1A	GeMoMa	CDS	32727861	32727960	.	-	2	ID=cds-55959;Parent=PASSSERD02068.2;ae=true;de=true;minCov=894;pc=1
1A	GeMoMa	CDS	32728512	32728618	.	-	1	ID=cds-55958;Parent=PASSSERD02068.2;ae=true;de=true;minCov=1056;pc=1
1A	GeMoMa	CDS	32729800	32730043	.	-	2	ID=cds-55957;Parent=PASSSERD02068.2;ae=true;de=true;minCov=827;pc=1
1A	GeMoMa	CDS	32731245	32731394	.	-	2	ID=cds-55956;Parent=PASSSERD02068.2;ae=true;de=true;minCov=705;pc=1
1A	GeMoMa	CDS	32733224	32733502	.	-	2	ID=cds-55955;Parent=PASSSERD02068.2;ae=true;de=true;minCov=734;pc=1
1A	GeMoMa	CDS	32734592	32734873	.	-	2	ID=cds-55954;Parent=PASSSERD02068.2;ae=true;de=true;minCov=1088;pc=1
1A	GeMoMa	CDS	32735252	32735515	.	-	2	ID=cds-55953;Parent=PASSSERD02068.2;ae=true;de=true;minCov=848;pc=1
1A	GeMoMa	CDS	32736352	32736615	.	-	2	ID=cds-55952;Parent=PASSSERD02068.2;ae=true;de=true;minCov=668;pc=1
1A	GeMoMa	CDS	32737254	32737523	.	-	2	ID=cds-55951;Parent=PASSSERD02068.2;ae=true;de=true;minCov=673;pc=1
1A	GeMoMa	CDS	32738385	32738648	.	-	2	ID=cds-55950;Parent=PASSSERD02068.2;ae=true;de=true;minCov=830;pc=1
1A	GeMoMa	CDS	32739305	32739568	.	-	2	ID=cds-55949;Parent=PASSSERD02068.2;ae=true;de=true;minCov=970;pc=1
1A	GeMoMa	CDS	32740515	32740778	.	-	2	ID=cds-55948;Parent=PASSSERD02068.2;ae=true;de=true;minCov=607;pc=1
1A	GeMoMa	CDS	32741745	32742008	.	-	2	ID=cds-55947;Parent=PASSSERD02068.2;ae=true;de=true;minCov=632;pc=1
1A	GeMoMa	CDS	32743314	32743580	.	-	2	ID=cds-55946;Parent=PASSSERD02068.2;ae=true;de=true;minCov=518;pc=1
1A	GeMoMa	CDS	32745716	32745976	.	-	2	ID=cds-55945;Parent=PASSSERD02068.2;ae=true;de=true;minCov=632;pc=1
1A	GeMoMa	CDS	32747286	32747555	.	-	2	ID=cds-55944;Parent=PASSSERD02068.2;ae=true;de=true;minCov=914;pc=1
1A	GeMoMa	CDS	32749978	32750241	.	-	2	ID=cds-55943;Parent=PASSSERD02068.2;ae=true;de=true;minCov=506;pc=1
1A	GeMoMa	CDS	32751019	32751276	.	-	2	ID=cds-55942;Parent=PASSSERD02068.2;ae=true;de=true;minCov=502;pc=1
1A	GeMoMa	CDS	32751606	32751884	.	-	2	ID=cds-55941;Parent=PASSSERD02068.2;ae=true;de=true;minCov=471;pc=1
1A	GeMoMa	CDS	32758803	32759079	.	-	0	ID=cds-55940;Parent=PASSSERD02068.2;ae=true;de=true;minCov=702;pc=1
1A	GeMoMa	CDS	32759249	32759302	.	-	0	ID=cds-55939;Parent=PASSSERD02068.2;de=true;minCov=495;pc=1
1A	AnnotationFinalizer_	five_prime_UTR	32759303	32760073	.	-	.	ID=five_prime_utr-7046;Parent=PASSSERD02068.2
1A	AnnotationFinalizer_	five_prime_UTR	32768443	32768451	.	-	.	ID=five_prime_utr-7045;Parent=PASSSERD02068.2
1A	AnnotationFinalizer_	three_prime_UTR	32712370	32717063	.	-	.	ID=three_prime_utr-5882;Parent=PASSSERD02068.2
1A	GeMoMa	mRNA	32712370	32774463	11583	-	.	ID=PASSSERD02068.1;Parent=PASSSERD02068;aa=2210;alternative="montanus_gene-PTPRB,onychos_gene-PTPRB,pyrgi_gene-PTPRB";avgCov=870.2668;bestScore=11583;ce=34;evidence=4;iAA=1;lpm=2210;maxGap=0;maxScore=11583;minCov=24;minSplitReads=73;nps=0;oldID=passerold_transcript:ENSPDOT00000019519_R0;pAA=1;prediction=0;raa=2210;rce=34;ref-gene=passerold_gene:ENSPDOG00000012854;start=M;stop=*;sumWeight=3.6;tae=1;tde=1;tie=1;tpc=1
1A	GeMoMa	exon	32712370	32717086	.	-	.	ID=nbis-exon-61047;Parent=PASSSERD02068.1;de=true;minCov=24;pc=1
1A	GeMoMa	exon	32717974	32718094	.	-	.	ID=nbis-exon-61048;Parent=PASSSERD02068.1;de=true;minCov=24;pc=1
1A	GeMoMa	exon	32720507	32720642	.	-	.	ID=nbis-exon-61049;Parent=PASSSERD02068.1;de=true;minCov=24;pc=1
1A	GeMoMa	exon	32721734	32721897	.	-	.	ID=nbis-exon-61050;Parent=PASSSERD02068.1;de=true;minCov=24;pc=1
1A	GeMoMa	exon	32722100	32722222	.	-	.	ID=nbis-exon-61051;Parent=PASSSERD02068.1;de=true;minCov=24;pc=1
1A	GeMoMa	exon	32723277	32723411	.	-	.	ID=nbis-exon-61052;Parent=PASSSERD02068.1;de=true;minCov=24;pc=1
1A	GeMoMa	exon	32724219	32724295	.	-	.	ID=nbis-exon-61053;Parent=PASSSERD02068.1;de=true;minCov=24;pc=1
1A	GeMoMa	exon	32725440	32725530	.	-	.	ID=nbis-exon-61054;Parent=PASSSERD02068.1;de=true;minCov=24;pc=1
1A	GeMoMa	exon	32725989	32726070	.	-	.	ID=nbis-exon-61055;Parent=PASSSERD02068.1;de=true;minCov=24;pc=1
1A	GeMoMa	exon	32726175	32726192	.	-	.	ID=nbis-exon-61056;Parent=PASSSERD02068.1;de=true;minCov=24;pc=1
1A	GeMoMa	exon	32726296	32726379	.	-	.	ID=nbis-exon-61057;Parent=PASSSERD02068.1;de=true;minCov=24;pc=1
1A	GeMoMa	exon	32727861	32727960	.	-	.	ID=nbis-exon-61058;Parent=PASSSERD02068.1;de=true;minCov=24;pc=1
1A	GeMoMa	exon	32728512	32728618	.	-	.	ID=nbis-exon-61059;Parent=PASSSERD02068.1;de=true;minCov=24;pc=1
1A	GeMoMa	exon	32729800	32730043	.	-	.	ID=nbis-exon-61060;Parent=PASSSERD02068.1;de=true;minCov=24;pc=1
1A	GeMoMa	exon	32731245	32731394	.	-	.	ID=nbis-exon-61061;Parent=PASSSERD02068.1;de=true;minCov=24;pc=1
1A	GeMoMa	exon	32733224	32733502	.	-	.	ID=nbis-exon-61062;Parent=PASSSERD02068.1;de=true;minCov=24;pc=1
1A	GeMoMa	exon	32734592	32734873	.	-	.	ID=nbis-exon-61063;Parent=PASSSERD02068.1;de=true;minCov=24;pc=1
1A	GeMoMa	exon	32735252	32735515	.	-	.	ID=nbis-exon-61064;Parent=PASSSERD02068.1;de=true;minCov=24;pc=1
1A	GeMoMa	exon	32736352	32736615	.	-	.	ID=nbis-exon-61065;Parent=PASSSERD02068.1;de=true;minCov=24;pc=1
1A	GeMoMa	exon	32737254	32737523	.	-	.	ID=nbis-exon-61066;Parent=PASSSERD02068.1;de=true;minCov=24;pc=1
1A	GeMoMa	exon	32738385	32738648	.	-	.	ID=nbis-exon-61067;Parent=PASSSERD02068.1;de=true;minCov=24;pc=1
1A	GeMoMa	exon	32739305	32739568	.	-	.	ID=nbis-exon-61068;Parent=PASSSERD02068.1;de=true;minCov=24;pc=1
1A	GeMoMa	exon	32740515	32740778	.	-	.	ID=nbis-exon-61069;Parent=PASSSERD02068.1;de=true;minCov=24;pc=1
1A	GeMoMa	exon	32741745	32742008	.	-	.	ID=nbis-exon-61070;Parent=PASSSERD02068.1;de=true;minCov=24;pc=1
1A	GeMoMa	exon	32743314	32743580	.	-	.	ID=nbis-exon-61071;Parent=PASSSERD02068.1;de=true;minCov=24;pc=1
1A	GeMoMa	exon	32745716	32745976	.	-	.	ID=nbis-exon-61072;Parent=PASSSERD02068.1;de=true;minCov=24;pc=1
1A	GeMoMa	exon	32747286	32747555	.	-	.	ID=nbis-exon-61073;Parent=PASSSERD02068.1;de=true;minCov=24;pc=1
1A	GeMoMa	exon	32749978	32750241	.	-	.	ID=nbis-exon-61074;Parent=PASSSERD02068.1;de=true;minCov=24;pc=1
1A	GeMoMa	exon	32751019	32751276	.	-	.	ID=nbis-exon-61075;Parent=PASSSERD02068.1;de=true;minCov=24;pc=1
1A	GeMoMa	exon	32751606	32751884	.	-	.	ID=nbis-exon-61076;Parent=PASSSERD02068.1;de=true;minCov=24;pc=1
1A	GeMoMa	exon	32758803	32759079	.	-	.	ID=nbis-exon-61077;Parent=PASSSERD02068.1;de=true;minCov=24;pc=1
1A	GeMoMa	exon	32764223	32764461	.	-	.	ID=nbis-exon-61078;Parent=PASSSERD02068.1;de=true;minCov=24;pc=1
1A	GeMoMa	exon	32772704	32773093	.	-	.	ID=nbis-exon-61079;Parent=PASSSERD02068.1;de=true;minCov=24;pc=1
1A	GeMoMa	exon	32774369	32774463	.	-	.	ID=nbis-exon-61080;Parent=PASSSERD02068.1;de=true;minCov=24;pc=1
1A	GeMoMa	CDS	32717064	32717086	.	-	2	ID=cds-55938;Parent=PASSSERD02068.1;ae=true;minCov=1041;pc=1
1A	GeMoMa	CDS	32717974	32718094	.	-	0	ID=cds-55937;Parent=PASSSERD02068.1;ae=true;de=true;minCov=1053;pc=1
1A	GeMoMa	CDS	32720507	32720642	.	-	1	ID=cds-55936;Parent=PASSSERD02068.1;ae=true;de=true;minCov=1005;pc=1
1A	GeMoMa	CDS	32721734	32721897	.	-	0	ID=cds-55935;Parent=PASSSERD02068.1;ae=true;de=true;minCov=1065;pc=1
1A	GeMoMa	CDS	32722100	32722222	.	-	0	ID=cds-55934;Parent=PASSSERD02068.1;ae=true;de=true;minCov=1451;pc=1
1A	GeMoMa	CDS	32723277	32723411	.	-	0	ID=cds-55933;Parent=PASSSERD02068.1;ae=true;de=true;minCov=1166;pc=1
1A	GeMoMa	CDS	32724219	32724295	.	-	2	ID=cds-55932;Parent=PASSSERD02068.1;ae=true;de=true;minCov=1058;pc=1
1A	GeMoMa	CDS	32725440	32725530	.	-	0	ID=cds-55931;Parent=PASSSERD02068.1;ae=true;de=true;minCov=1010;pc=1
1A	GeMoMa	CDS	32725989	32726070	.	-	1	ID=cds-55930;Parent=PASSSERD02068.1;ae=true;de=true;minCov=973;pc=1
1A	GeMoMa	CDS	32726175	32726192	.	-	1	ID=cds-55929;Parent=PASSSERD02068.1;ae=true;de=true;minCov=923;pc=1
1A	GeMoMa	CDS	32726296	32726379	.	-	1	ID=cds-55928;Parent=PASSSERD02068.1;ae=true;de=true;minCov=880;pc=1
1A	GeMoMa	CDS	32727861	32727960	.	-	2	ID=cds-55927;Parent=PASSSERD02068.1;ae=true;de=true;minCov=894;pc=1
1A	GeMoMa	CDS	32728512	32728618	.	-	1	ID=cds-55926;Parent=PASSSERD02068.1;ae=true;de=true;minCov=1056;pc=1
1A	GeMoMa	CDS	32729800	32730043	.	-	2	ID=cds-55925;Parent=PASSSERD02068.1;ae=true;de=true;minCov=827;pc=1
1A	GeMoMa	CDS	32731245	32731394	.	-	2	ID=cds-55924;Parent=PASSSERD02068.1;ae=true;de=true;minCov=705;pc=1
1A	GeMoMa	CDS	32733224	32733502	.	-	2	ID=cds-55923;Parent=PASSSERD02068.1;ae=true;de=true;minCov=734;pc=1
1A	GeMoMa	CDS	32734592	32734873	.	-	2	ID=cds-55922;Parent=PASSSERD02068.1;ae=true;de=true;minCov=1088;pc=1
1A	GeMoMa	CDS	32735252	32735515	.	-	2	ID=cds-55921;Parent=PASSSERD02068.1;ae=true;de=true;minCov=848;pc=1
1A	GeMoMa	CDS	32736352	32736615	.	-	2	ID=cds-55920;Parent=PASSSERD02068.1;ae=true;de=true;minCov=668;pc=1
1A	GeMoMa	CDS	32737254	32737523	.	-	2	ID=cds-55919;Parent=PASSSERD02068.1;ae=true;de=true;minCov=673;pc=1
1A	GeMoMa	CDS	32738385	32738648	.	-	2	ID=cds-55918;Parent=PASSSERD02068.1;ae=true;de=true;minCov=830;pc=1
1A	GeMoMa	CDS	32739305	32739568	.	-	2	ID=cds-55917;Parent=PASSSERD02068.1;ae=true;de=true;minCov=970;pc=1
1A	GeMoMa	CDS	32740515	32740778	.	-	2	ID=cds-55916;Parent=PASSSERD02068.1;ae=true;de=true;minCov=607;pc=1
1A	GeMoMa	CDS	32741745	32742008	.	-	2	ID=cds-55915;Parent=PASSSERD02068.1;ae=true;de=true;minCov=632;pc=1
1A	GeMoMa	CDS	32743314	32743580	.	-	2	ID=cds-55914;Parent=PASSSERD02068.1;ae=true;de=true;minCov=518;pc=1
1A	GeMoMa	CDS	32745716	32745976	.	-	2	ID=cds-55913;Parent=PASSSERD02068.1;ae=true;de=true;minCov=632;pc=1
1A	GeMoMa	CDS	32747286	32747555	.	-	2	ID=cds-55912;Parent=PASSSERD02068.1;ae=true;de=true;minCov=914;pc=1
1A	GeMoMa	CDS	32749978	32750241	.	-	2	ID=cds-55911;Parent=PASSSERD02068.1;ae=true;de=true;minCov=506;pc=1
1A	GeMoMa	CDS	32751019	32751276	.	-	2	ID=cds-55910;Parent=PASSSERD02068.1;ae=true;de=true;minCov=502;pc=1
1A	GeMoMa	CDS	32751606	32751884	.	-	2	ID=cds-55909;Parent=PASSSERD02068.1;ae=true;de=true;minCov=471;pc=1
1A	GeMoMa	CDS	32758803	32759079	.	-	0	ID=cds-55908;Parent=PASSSERD02068.1;ae=true;de=true;minCov=702;pc=1
1A	GeMoMa	CDS	32764223	32764461	.	-	2	ID=cds-55907;Parent=PASSSERD02068.1;ae=true;de=true;minCov=78;pc=1
1A	GeMoMa	CDS	32772704	32773093	.	-	2	ID=cds-55906;Parent=PASSSERD02068.1;ae=true;de=true;minCov=88;pc=1
1A	GeMoMa	CDS	32774369	32774423	.	-	0	ID=cds-55905;Parent=PASSSERD02068.1;de=true;minCov=24;pc=1
1A	AnnotationFinalizer_	five_prime_UTR	32774424	32774463	.	-	.	ID=five_prime_utr-7044;Parent=PASSSERD02068.1
1A	AnnotationFinalizer_	three_prime_UTR	32712370	32717063	.	-	.	ID=three_prime_utr-5881;Parent=PASSSERD02068.1
1A	GeMoMa	mRNA	32712370	32774463	11564	-	.	ID=PASSSERD02068.3;Parent=PASSSERD02068;aa=2207;alternative="montanus_gene-PTPRB";avgCov=870.2788;bestScore=11564;ce=34;evidence=2;iAA=1;lpm=2207;maxGap=0;maxScore=11564;minCov=24;minSplitReads=73;nps=0;oldID=passerold_transcript:ENSPDOT00000019458_R0;pAA=1;prediction=0;raa=2207;rce=34;ref-gene=passerold_gene:ENSPDOG00000012854;start=M;stop=*;sumWeight=1.6;tae=1;tde=1;tie=1;tpc=1
1A	GeMoMa	exon	32712370	32715168	.	-	.	ID=nbis-exon-61114;Parent=PASSSERD02068.3;de=true;minCov=24;pc=1
1A	GeMoMa	exon	32717974	32718094	.	-	.	ID=nbis-exon-61115;Parent=PASSSERD02068.3;de=true;minCov=24;pc=1
1A	GeMoMa	exon	32720507	32720642	.	-	.	ID=nbis-exon-61116;Parent=PASSSERD02068.3;de=true;minCov=24;pc=1
1A	GeMoMa	exon	32721734	32721897	.	-	.	ID=nbis-exon-61117;Parent=PASSSERD02068.3;de=true;minCov=24;pc=1
1A	GeMoMa	exon	32722100	32722222	.	-	.	ID=nbis-exon-61118;Parent=PASSSERD02068.3;de=true;minCov=24;pc=1
1A	GeMoMa	exon	32723277	32723411	.	-	.	ID=nbis-exon-61119;Parent=PASSSERD02068.3;de=true;minCov=24;pc=1
1A	GeMoMa	exon	32724219	32724295	.	-	.	ID=nbis-exon-61120;Parent=PASSSERD02068.3;de=true;minCov=24;pc=1
1A	GeMoMa	exon	32725440	32725530	.	-	.	ID=nbis-exon-61121;Parent=PASSSERD02068.3;de=true;minCov=24;pc=1
1A	GeMoMa	exon	32725989	32726070	.	-	.	ID=nbis-exon-61122;Parent=PASSSERD02068.3;de=true;minCov=24;pc=1
1A	GeMoMa	exon	32726175	32726192	.	-	.	ID=nbis-exon-61123;Parent=PASSSERD02068.3;de=true;minCov=24;pc=1
1A	GeMoMa	exon	32726296	32726379	.	-	.	ID=nbis-exon-61124;Parent=PASSSERD02068.3;de=true;minCov=24;pc=1
1A	GeMoMa	exon	32727861	32727960	.	-	.	ID=nbis-exon-61125;Parent=PASSSERD02068.3;de=true;minCov=24;pc=1
1A	GeMoMa	exon	32728512	32728618	.	-	.	ID=nbis-exon-61126;Parent=PASSSERD02068.3;de=true;minCov=24;pc=1
1A	GeMoMa	exon	32729800	32730043	.	-	.	ID=nbis-exon-61127;Parent=PASSSERD02068.3;de=true;minCov=24;pc=1
1A	GeMoMa	exon	32731245	32731394	.	-	.	ID=nbis-exon-61128;Parent=PASSSERD02068.3;de=true;minCov=24;pc=1
1A	GeMoMa	exon	32733224	32733502	.	-	.	ID=nbis-exon-61129;Parent=PASSSERD02068.3;de=true;minCov=24;pc=1
1A	GeMoMa	exon	32734592	32734873	.	-	.	ID=nbis-exon-61130;Parent=PASSSERD02068.3;de=true;minCov=24;pc=1
1A	GeMoMa	exon	32735252	32735515	.	-	.	ID=nbis-exon-61131;Parent=PASSSERD02068.3;de=true;minCov=24;pc=1
1A	GeMoMa	exon	32736352	32736615	.	-	.	ID=nbis-exon-61132;Parent=PASSSERD02068.3;de=true;minCov=24;pc=1
1A	GeMoMa	exon	32737254	32737523	.	-	.	ID=nbis-exon-61133;Parent=PASSSERD02068.3;de=true;minCov=24;pc=1
1A	GeMoMa	exon	32738385	32738648	.	-	.	ID=nbis-exon-61134;Parent=PASSSERD02068.3;de=true;minCov=24;pc=1
1A	GeMoMa	exon	32739305	32739568	.	-	.	ID=nbis-exon-61135;Parent=PASSSERD02068.3;de=true;minCov=24;pc=1
1A	GeMoMa	exon	32740515	32740778	.	-	.	ID=nbis-exon-61136;Parent=PASSSERD02068.3;de=true;minCov=24;pc=1
1A	GeMoMa	exon	32741745	32742008	.	-	.	ID=nbis-exon-61137;Parent=PASSSERD02068.3;de=true;minCov=24;pc=1
1A	GeMoMa	exon	32743314	32743580	.	-	.	ID=nbis-exon-61138;Parent=PASSSERD02068.3;de=true;minCov=24;pc=1
1A	GeMoMa	exon	32745716	32745976	.	-	.	ID=nbis-exon-61139;Parent=PASSSERD02068.3;de=true;minCov=24;pc=1
1A	GeMoMa	exon	32747286	32747555	.	-	.	ID=nbis-exon-61140;Parent=PASSSERD02068.3;de=true;minCov=24;pc=1
1A	GeMoMa	exon	32749978	32750241	.	-	.	ID=nbis-exon-61141;Parent=PASSSERD02068.3;de=true;minCov=24;pc=1
1A	GeMoMa	exon	32751019	32751276	.	-	.	ID=nbis-exon-61142;Parent=PASSSERD02068.3;de=true;minCov=24;pc=1
1A	GeMoMa	exon	32751606	32751884	.	-	.	ID=nbis-exon-61143;Parent=PASSSERD02068.3;de=true;minCov=24;pc=1
1A	GeMoMa	exon	32758803	32759079	.	-	.	ID=nbis-exon-61144;Parent=PASSSERD02068.3;de=true;minCov=24;pc=1
1A	GeMoMa	exon	32764223	32764461	.	-	.	ID=nbis-exon-61145;Parent=PASSSERD02068.3;de=true;minCov=24;pc=1
1A	GeMoMa	exon	32772704	32773093	.	-	.	ID=nbis-exon-61146;Parent=PASSSERD02068.3;de=true;minCov=24;pc=1
1A	GeMoMa	exon	32774369	32774463	.	-	.	ID=nbis-exon-61147;Parent=PASSSERD02068.3;de=true;minCov=24;pc=1
1A	GeMoMa	CDS	32715155	32715168	.	-	2	ID=cds-56004;Parent=PASSSERD02068.3;ae=true;minCov=1117;pc=1
1A	GeMoMa	CDS	32717974	32718094	.	-	0	ID=cds-56003;Parent=PASSSERD02068.3;ae=true;de=true;minCov=1053;pc=1
1A	GeMoMa	CDS	32720507	32720642	.	-	1	ID=cds-56002;Parent=PASSSERD02068.3;ae=true;de=true;minCov=1005;pc=1
1A	GeMoMa	CDS	32721734	32721897	.	-	0	ID=cds-56001;Parent=PASSSERD02068.3;ae=true;de=true;minCov=1065;pc=1
1A	GeMoMa	CDS	32722100	32722222	.	-	0	ID=cds-56000;Parent=PASSSERD02068.3;ae=true;de=true;minCov=1451;pc=1
1A	GeMoMa	CDS	32723277	32723411	.	-	0	ID=cds-55999;Parent=PASSSERD02068.3;ae=true;de=true;minCov=1166;pc=1
1A	GeMoMa	CDS	32724219	32724295	.	-	2	ID=cds-55998;Parent=PASSSERD02068.3;ae=true;de=true;minCov=1058;pc=1
1A	GeMoMa	CDS	32725440	32725530	.	-	0	ID=cds-55997;Parent=PASSSERD02068.3;ae=true;de=true;minCov=1010;pc=1
1A	GeMoMa	CDS	32725989	32726070	.	-	1	ID=cds-55996;Parent=PASSSERD02068.3;ae=true;de=true;minCov=973;pc=1
1A	GeMoMa	CDS	32726175	32726192	.	-	1	ID=cds-55995;Parent=PASSSERD02068.3;ae=true;de=true;minCov=923;pc=1
1A	GeMoMa	CDS	32726296	32726379	.	-	1	ID=cds-55994;Parent=PASSSERD02068.3;ae=true;de=true;minCov=880;pc=1
1A	GeMoMa	CDS	32727861	32727960	.	-	2	ID=cds-55993;Parent=PASSSERD02068.3;ae=true;de=true;minCov=894;pc=1
1A	GeMoMa	CDS	32728512	32728618	.	-	1	ID=cds-55992;Parent=PASSSERD02068.3;ae=true;de=true;minCov=1056;pc=1
1A	GeMoMa	CDS	32729800	32730043	.	-	2	ID=cds-55991;Parent=PASSSERD02068.3;ae=true;de=true;minCov=827;pc=1
1A	GeMoMa	CDS	32731245	32731394	.	-	2	ID=cds-55990;Parent=PASSSERD02068.3;ae=true;de=true;minCov=705;pc=1
1A	GeMoMa	CDS	32733224	32733502	.	-	2	ID=cds-55989;Parent=PASSSERD02068.3;ae=true;de=true;minCov=734;pc=1
1A	GeMoMa	CDS	32734592	32734873	.	-	2	ID=cds-55988;Parent=PASSSERD02068.3;ae=true;de=true;minCov=1088;pc=1
1A	GeMoMa	CDS	32735252	32735515	.	-	2	ID=cds-55987;Parent=PASSSERD02068.3;ae=true;de=true;minCov=848;pc=1
1A	GeMoMa	CDS	32736352	32736615	.	-	2	ID=cds-55986;Parent=PASSSERD02068.3;ae=true;de=true;minCov=668;pc=1
1A	GeMoMa	CDS	32737254	32737523	.	-	2	ID=cds-55985;Parent=PASSSERD02068.3;ae=true;de=true;minCov=673;pc=1
1A	GeMoMa	CDS	32738385	32738648	.	-	2	ID=cds-55984;Parent=PASSSERD02068.3;ae=true;de=true;minCov=830;pc=1
1A	GeMoMa	CDS	32739305	32739568	.	-	2	ID=cds-55983;Parent=PASSSERD02068.3;ae=true;de=true;minCov=970;pc=1
1A	GeMoMa	CDS	32740515	32740778	.	-	2	ID=cds-55982;Parent=PASSSERD02068.3;ae=true;de=true;minCov=607;pc=1
1A	GeMoMa	CDS	32741745	32742008	.	-	2	ID=cds-55981;Parent=PASSSERD02068.3;ae=true;de=true;minCov=632;pc=1
1A	GeMoMa	CDS	32743314	32743580	.	-	2	ID=cds-55980;Parent=PASSSERD02068.3;ae=true;de=true;minCov=518;pc=1
1A	GeMoMa	CDS	32745716	32745976	.	-	2	ID=cds-55979;Parent=PASSSERD02068.3;ae=true;de=true;minCov=632;pc=1
1A	GeMoMa	CDS	32747286	32747555	.	-	2	ID=cds-55978;Parent=PASSSERD02068.3;ae=true;de=true;minCov=914;pc=1
1A	GeMoMa	CDS	32749978	32750241	.	-	2	ID=cds-55977;Parent=PASSSERD02068.3;ae=true;de=true;minCov=506;pc=1
1A	GeMoMa	CDS	32751019	32751276	.	-	2	ID=cds-55976;Parent=PASSSERD02068.3;ae=true;de=true;minCov=502;pc=1
1A	GeMoMa	CDS	32751606	32751884	.	-	2	ID=cds-55975;Parent=PASSSERD02068.3;ae=true;de=true;minCov=471;pc=1
1A	GeMoMa	CDS	32758803	32759079	.	-	0	ID=cds-55974;Parent=PASSSERD02068.3;ae=true;de=true;minCov=702;pc=1
1A	GeMoMa	CDS	32764223	32764461	.	-	2	ID=cds-55973;Parent=PASSSERD02068.3;ae=true;de=true;minCov=78;pc=1
1A	GeMoMa	CDS	32772704	32773093	.	-	2	ID=cds-55972;Parent=PASSSERD02068.3;ae=true;de=true;minCov=88;pc=1
1A	GeMoMa	CDS	32774369	32774423	.	-	0	ID=cds-55971;Parent=PASSSERD02068.3;de=true;minCov=24;pc=1
1A	AnnotationFinalizer_	five_prime_UTR	32774424	32774463	.	-	.	ID=five_prime_utr-7047;Parent=PASSSERD02068.3
1A	AnnotationFinalizer_	three_prime_UTR	32712370	32715154	.	-	.	ID=three_prime_utr-5883;Parent=PASSSERD02068.3
1A	GeMoMa	mRNA	32712370	32774463	11108	-	.	ID=PASSSERD02068.4;Parent=PASSSERD02068;aa=2119;avgCov=866.9448;bestScore=11108;ce=33;evidence=1;iAA=1;lpm=2119;maxGap=0;maxScore=11108;minCov=24;minSplitReads=11;nps=0;oldID=passerold_transcript:ENSPDOT00000019478_R0;pAA=1;prediction=0;raa=2119;rce=33;ref-gene=passerold_gene:ENSPDOG00000012854;start=M;stop=*;sumWeight=0.8;tae=1;tde=1;tie=1;tpc=1
1A	GeMoMa	exon	32712370	32715168	.	-	.	ID=nbis-exon-61148;Parent=PASSSERD02068.4;de=true;minCov=24;pc=1
1A	GeMoMa	exon	32717974	32718094	.	-	.	ID=nbis-exon-61149;Parent=PASSSERD02068.4;de=true;minCov=24;pc=1
1A	GeMoMa	exon	32720507	32720642	.	-	.	ID=nbis-exon-61150;Parent=PASSSERD02068.4;de=true;minCov=24;pc=1
1A	GeMoMa	exon	32721734	32721897	.	-	.	ID=nbis-exon-61151;Parent=PASSSERD02068.4;de=true;minCov=24;pc=1
1A	GeMoMa	exon	32722100	32722222	.	-	.	ID=nbis-exon-61152;Parent=PASSSERD02068.4;de=true;minCov=24;pc=1
1A	GeMoMa	exon	32723277	32723411	.	-	.	ID=nbis-exon-61153;Parent=PASSSERD02068.4;de=true;minCov=24;pc=1
1A	GeMoMa	exon	32724219	32724295	.	-	.	ID=nbis-exon-61154;Parent=PASSSERD02068.4;de=true;minCov=24;pc=1
1A	GeMoMa	exon	32725440	32725530	.	-	.	ID=nbis-exon-61155;Parent=PASSSERD02068.4;de=true;minCov=24;pc=1
1A	GeMoMa	exon	32725989	32726070	.	-	.	ID=nbis-exon-61156;Parent=PASSSERD02068.4;de=true;minCov=24;pc=1
1A	GeMoMa	exon	32726175	32726192	.	-	.	ID=nbis-exon-61157;Parent=PASSSERD02068.4;de=true;minCov=24;pc=1
1A	GeMoMa	exon	32726296	32726379	.	-	.	ID=nbis-exon-61158;Parent=PASSSERD02068.4;de=true;minCov=24;pc=1
1A	GeMoMa	exon	32727861	32727960	.	-	.	ID=nbis-exon-61159;Parent=PASSSERD02068.4;de=true;minCov=24;pc=1
1A	GeMoMa	exon	32728512	32728618	.	-	.	ID=nbis-exon-61160;Parent=PASSSERD02068.4;de=true;minCov=24;pc=1
1A	GeMoMa	exon	32729800	32730043	.	-	.	ID=nbis-exon-61161;Parent=PASSSERD02068.4;de=true;minCov=24;pc=1
1A	GeMoMa	exon	32731245	32731394	.	-	.	ID=nbis-exon-61162;Parent=PASSSERD02068.4;de=true;minCov=24;pc=1
1A	GeMoMa	exon	32733224	32733502	.	-	.	ID=nbis-exon-61163;Parent=PASSSERD02068.4;de=true;minCov=24;pc=1
1A	GeMoMa	exon	32734592	32734873	.	-	.	ID=nbis-exon-61164;Parent=PASSSERD02068.4;de=true;minCov=24;pc=1
1A	GeMoMa	exon	32735252	32735515	.	-	.	ID=nbis-exon-61165;Parent=PASSSERD02068.4;de=true;minCov=24;pc=1
1A	GeMoMa	exon	32736352	32736615	.	-	.	ID=nbis-exon-61166;Parent=PASSSERD02068.4;de=true;minCov=24;pc=1
1A	GeMoMa	exon	32737254	32737523	.	-	.	ID=nbis-exon-61167;Parent=PASSSERD02068.4;de=true;minCov=24;pc=1
1A	GeMoMa	exon	32739305	32739568	.	-	.	ID=nbis-exon-61168;Parent=PASSSERD02068.4;de=true;minCov=24;pc=1
1A	GeMoMa	exon	32740515	32740778	.	-	.	ID=nbis-exon-61169;Parent=PASSSERD02068.4;de=true;minCov=24;pc=1
1A	GeMoMa	exon	32741745	32742008	.	-	.	ID=nbis-exon-61170;Parent=PASSSERD02068.4;de=true;minCov=24;pc=1
1A	GeMoMa	exon	32743314	32743580	.	-	.	ID=nbis-exon-61171;Parent=PASSSERD02068.4;de=true;minCov=24;pc=1
1A	GeMoMa	exon	32745716	32745976	.	-	.	ID=nbis-exon-61172;Parent=PASSSERD02068.4;de=true;minCov=24;pc=1
1A	GeMoMa	exon	32747286	32747555	.	-	.	ID=nbis-exon-61173;Parent=PASSSERD02068.4;de=true;minCov=24;pc=1
1A	GeMoMa	exon	32749978	32750241	.	-	.	ID=nbis-exon-61174;Parent=PASSSERD02068.4;de=true;minCov=24;pc=1
1A	GeMoMa	exon	32751019	32751276	.	-	.	ID=nbis-exon-61175;Parent=PASSSERD02068.4;de=true;minCov=24;pc=1
1A	GeMoMa	exon	32751606	32751884	.	-	.	ID=nbis-exon-61176;Parent=PASSSERD02068.4;de=true;minCov=24;pc=1
1A	GeMoMa	exon	32758803	32759079	.	-	.	ID=nbis-exon-61177;Parent=PASSSERD02068.4;de=true;minCov=24;pc=1
1A	GeMoMa	exon	32764223	32764461	.	-	.	ID=nbis-exon-61178;Parent=PASSSERD02068.4;de=true;minCov=24;pc=1
1A	GeMoMa	exon	32772704	32773093	.	-	.	ID=nbis-exon-61179;Parent=PASSSERD02068.4;de=true;minCov=24;pc=1
1A	GeMoMa	exon	32774369	32774463	.	-	.	ID=nbis-exon-61180;Parent=PASSSERD02068.4;de=true;minCov=24;pc=1
1A	GeMoMa	CDS	32715155	32715168	.	-	2	ID=cds-56037;Parent=PASSSERD02068.4;ae=true;minCov=1117;pc=1
1A	GeMoMa	CDS	32717974	32718094	.	-	0	ID=cds-56036;Parent=PASSSERD02068.4;ae=true;de=true;minCov=1053;pc=1
1A	GeMoMa	CDS	32720507	32720642	.	-	1	ID=cds-56035;Parent=PASSSERD02068.4;ae=true;de=true;minCov=1005;pc=1
1A	GeMoMa	CDS	32721734	32721897	.	-	0	ID=cds-56034;Parent=PASSSERD02068.4;ae=true;de=true;minCov=1065;pc=1
1A	GeMoMa	CDS	32722100	32722222	.	-	0	ID=cds-56033;Parent=PASSSERD02068.4;ae=true;de=true;minCov=1451;pc=1
1A	GeMoMa	CDS	32723277	32723411	.	-	0	ID=cds-56032;Parent=PASSSERD02068.4;ae=true;de=true;minCov=1166;pc=1
1A	GeMoMa	CDS	32724219	32724295	.	-	2	ID=cds-56031;Parent=PASSSERD02068.4;ae=true;de=true;minCov=1058;pc=1
1A	GeMoMa	CDS	32725440	32725530	.	-	0	ID=cds-56030;Parent=PASSSERD02068.4;ae=true;de=true;minCov=1010;pc=1
1A	GeMoMa	CDS	32725989	32726070	.	-	1	ID=cds-56029;Parent=PASSSERD02068.4;ae=true;de=true;minCov=973;pc=1
1A	GeMoMa	CDS	32726175	32726192	.	-	1	ID=cds-56028;Parent=PASSSERD02068.4;ae=true;de=true;minCov=923;pc=1
1A	GeMoMa	CDS	32726296	32726379	.	-	1	ID=cds-56027;Parent=PASSSERD02068.4;ae=true;de=true;minCov=880;pc=1
1A	GeMoMa	CDS	32727861	32727960	.	-	2	ID=cds-56026;Parent=PASSSERD02068.4;ae=true;de=true;minCov=894;pc=1
1A	GeMoMa	CDS	32728512	32728618	.	-	1	ID=cds-56025;Parent=PASSSERD02068.4;ae=true;de=true;minCov=1056;pc=1
1A	GeMoMa	CDS	32729800	32730043	.	-	2	ID=cds-56024;Parent=PASSSERD02068.4;ae=true;de=true;minCov=827;pc=1
1A	GeMoMa	CDS	32731245	32731394	.	-	2	ID=cds-56023;Parent=PASSSERD02068.4;ae=true;de=true;minCov=705;pc=1
1A	GeMoMa	CDS	32733224	32733502	.	-	2	ID=cds-56022;Parent=PASSSERD02068.4;ae=true;de=true;minCov=734;pc=1
1A	GeMoMa	CDS	32734592	32734873	.	-	2	ID=cds-56021;Parent=PASSSERD02068.4;ae=true;de=true;minCov=1088;pc=1
1A	GeMoMa	CDS	32735252	32735515	.	-	2	ID=cds-56020;Parent=PASSSERD02068.4;ae=true;de=true;minCov=848;pc=1
1A	GeMoMa	CDS	32736352	32736615	.	-	2	ID=cds-56019;Parent=PASSSERD02068.4;ae=true;de=true;minCov=668;pc=1
1A	GeMoMa	CDS	32737254	32737523	.	-	2	ID=cds-56018;Parent=PASSSERD02068.4;ae=true;de=true;minCov=673;pc=1
1A	GeMoMa	CDS	32739305	32739568	.	-	2	ID=cds-56017;Parent=PASSSERD02068.4;ae=true;de=true;minCov=970;pc=1
1A	GeMoMa	CDS	32740515	32740778	.	-	2	ID=cds-56016;Parent=PASSSERD02068.4;ae=true;de=true;minCov=607;pc=1
1A	GeMoMa	CDS	32741745	32742008	.	-	2	ID=cds-56015;Parent=PASSSERD02068.4;ae=true;de=true;minCov=632;pc=1
1A	GeMoMa	CDS	32743314	32743580	.	-	2	ID=cds-56014;Parent=PASSSERD02068.4;ae=true;de=true;minCov=518;pc=1
1A	GeMoMa	CDS	32745716	32745976	.	-	2	ID=cds-56013;Parent=PASSSERD02068.4;ae=true;de=true;minCov=632;pc=1
1A	GeMoMa	CDS	32747286	32747555	.	-	2	ID=cds-56012;Parent=PASSSERD02068.4;ae=true;de=true;minCov=914;pc=1
1A	GeMoMa	CDS	32749978	32750241	.	-	2	ID=cds-56011;Parent=PASSSERD02068.4;ae=true;de=true;minCov=506;pc=1
1A	GeMoMa	CDS	32751019	32751276	.	-	2	ID=cds-56010;Parent=PASSSERD02068.4;ae=true;de=true;minCov=502;pc=1
1A	GeMoMa	CDS	32751606	32751884	.	-	2	ID=cds-56009;Parent=PASSSERD02068.4;ae=true;de=true;minCov=471;pc=1
1A	GeMoMa	CDS	32758803	32759079	.	-	0	ID=cds-56008;Parent=PASSSERD02068.4;ae=true;de=true;minCov=702;pc=1
1A	GeMoMa	CDS	32764223	32764461	.	-	2	ID=cds-56007;Parent=PASSSERD02068.4;ae=true;de=true;minCov=78;pc=1
1A	GeMoMa	CDS	32772704	32773093	.	-	2	ID=cds-56006;Parent=PASSSERD02068.4;ae=true;de=true;minCov=88;pc=1
1A	GeMoMa	CDS	32774369	32774423	.	-	0	ID=cds-56005;Parent=PASSSERD02068.4;de=true;minCov=24;pc=1
1A	AnnotationFinalizer_	five_prime_UTR	32774424	32774463	.	-	.	ID=five_prime_utr-7048;Parent=PASSSERD02068.4
1A	AnnotationFinalizer_	three_prime_UTR	32712370	32715154	.	-	.	ID=three_prime_utr-5884;Parent=PASSSERD02068.4
1A	GAF	gene	32774981	32899278	.	-	.	ID=PASSSERD02069;combinedEvidence=4;complete=4;maxEvidence=3;maxTie=1.0;transcripts=4
1A	GeMoMa	mRNA	32774981	32833753	937	-	.	ID=PASSSERD02069.2;Parent=PASSSERD02069;aa=357;alternative="montanus_gene-PTPN7,onychos_gene-PTPN7";avgCov=579.6349;bestScore=1876;ce=9;evidence=3;iAA=0.516;lpm=24;maxGap=17;maxScore=1913;minCov=1;minSplitReads=0;nps=0;oldID=pyrgi_rna-XM_041489616.1_R1;pAA=0.6845;prediction=1;raa=364;rce=9;ref-gene=pyrgi_gene-PTPN7;start=M;stop=*;sumWeight=2.8;tae=1;tde=0.875;tie=0.875;tpc=1
1A	GeMoMa	exon	32774981	32776384	.	-	.	ID=nbis-exon-61194;Parent=PASSSERD02069.2;de=false;minCov=1;pc=1
1A	GeMoMa	exon	32782673	32782786	.	-	.	ID=nbis-exon-61195;Parent=PASSSERD02069.2;de=false;minCov=1;pc=1
1A	GeMoMa	exon	32784760	32784917	.	-	.	ID=nbis-exon-61196;Parent=PASSSERD02069.2;de=false;minCov=1;pc=1
1A	GeMoMa	exon	32786082	32786192	.	-	.	ID=nbis-exon-61197;Parent=PASSSERD02069.2;de=false;minCov=1;pc=1
1A	GeMoMa	exon	32792391	32792528	.	-	.	ID=nbis-exon-61198;Parent=PASSSERD02069.2;de=false;minCov=1;pc=1
1A	GeMoMa	exon	32794579	32794658	.	-	.	ID=nbis-exon-61199;Parent=PASSSERD02069.2;de=false;minCov=1;pc=1
1A	GeMoMa	exon	32800421	32800505	.	-	.	ID=nbis-exon-61200;Parent=PASSSERD02069.2;de=false;minCov=1;pc=1
1A	GeMoMa	exon	32805805	32805991	.	-	.	ID=nbis-exon-61201;Parent=PASSSERD02069.2;de=false;minCov=1;pc=1
1A	GeMoMa	exon	32813726	32813993	.	-	.	ID=nbis-exon-61202;Parent=PASSSERD02069.2;de=false;minCov=1;pc=1
1A	GeMoMa	exon	32828919	32829181	.	-	.	ID=nbis-exon-61203;Parent=PASSSERD02069.2;de=false;minCov=1;pc=1
1A	GeMoMa	exon	32833238	32833348	.	-	.	ID=nbis-exon-61204;Parent=PASSSERD02069.2;de=false;minCov=1;pc=1
1A	GeMoMa	exon	32833604	32833753	.	-	.	ID=nbis-exon-61205;Parent=PASSSERD02069.2;de=false;minCov=1;pc=1
1A	GeMoMa	CDS	32776291	32776384	.	-	1	ID=cds-56059;Parent=PASSSERD02069.2;ae=true;minCov=773;pc=1
1A	GeMoMa	CDS	32782673	32782786	.	-	1	ID=cds-56058;Parent=PASSSERD02069.2;ae=true;de=true;minCov=585;pc=1
1A	GeMoMa	CDS	32784760	32784917	.	-	0	ID=cds-56057;Parent=PASSSERD02069.2;ae=true;de=true;minCov=461;pc=1
1A	GeMoMa	CDS	32786082	32786192	.	-	0	ID=cds-56056;Parent=PASSSERD02069.2;ae=true;de=true;minCov=554;pc=1
1A	GeMoMa	CDS	32792391	32792528	.	-	0	ID=cds-56055;Parent=PASSSERD02069.2;ae=true;de=true;minCov=655;pc=1
1A	GeMoMa	CDS	32794579	32794658	.	-	2	ID=cds-56054;Parent=PASSSERD02069.2;ae=true;de=true;minCov=619;pc=1
1A	GeMoMa	CDS	32800421	32800505	.	-	0	ID=cds-56053;Parent=PASSSERD02069.2;ae=true;de=true;minCov=477;pc=1
1A	GeMoMa	CDS	32805805	32805991	.	-	1	ID=cds-56052;Parent=PASSSERD02069.2;ae=true;de=true;minCov=350;pc=1
1A	GeMoMa	CDS	32813726	32813829	.	-	0	ID=cds-56051;Parent=PASSSERD02069.2;de=false;minCov=1;pc=1
1A	AnnotationFinalizer_	five_prime_UTR	32813830	32813993	.	-	.	ID=five_prime_utr-7053;Parent=PASSSERD02069.2
1A	AnnotationFinalizer_	five_prime_UTR	32828919	32829181	.	-	.	ID=five_prime_utr-7052;Parent=PASSSERD02069.2
1A	AnnotationFinalizer_	five_prime_UTR	32833238	32833348	.	-	.	ID=five_prime_utr-7051;Parent=PASSSERD02069.2
1A	AnnotationFinalizer_	five_prime_UTR	32833604	32833753	.	-	.	ID=five_prime_utr-7050;Parent=PASSSERD02069.2
1A	AnnotationFinalizer_	three_prime_UTR	32774981	32776290	.	-	.	ID=three_prime_utr-5886;Parent=PASSSERD02069.2
1A	GeMoMa	mRNA	32774981	32833753	905	-	.	ID=PASSSERD02069.3;Parent=PASSSERD02069;aa=312;avgCov=644.3665;bestScore=1629;ce=8;evidence=1;iAA=0.5577;lpm=24;maxGap=1;maxScore=1629;minCov=350;minSplitReads=458;nps=0;oldID=passerold_transcript:ENSPDOT00000021168_R1;pAA=0.7308;prediction=1;raa=310;rce=8;ref-gene=passerold_gene:ENSPDOG00000013935;start=M;stop=*;sumWeight=0.8;tae=1;tde=1;tie=1;tpc=1
1A	GeMoMa	exon	32774981	32776384	.	-	.	ID=nbis-exon-61206;Parent=PASSSERD02069.3;de=true;minCov=350;pc=1
1A	GeMoMa	exon	32782673	32782786	.	-	.	ID=nbis-exon-61207;Parent=PASSSERD02069.3;de=true;minCov=350;pc=1
1A	GeMoMa	exon	32784760	32784917	.	-	.	ID=nbis-exon-61208;Parent=PASSSERD02069.3;de=true;minCov=350;pc=1
1A	GeMoMa	exon	32786082	32786192	.	-	.	ID=nbis-exon-61209;Parent=PASSSERD02069.3;de=true;minCov=350;pc=1
1A	GeMoMa	exon	32792391	32792528	.	-	.	ID=nbis-exon-61210;Parent=PASSSERD02069.3;de=true;minCov=350;pc=1
1A	GeMoMa	exon	32794579	32794658	.	-	.	ID=nbis-exon-61211;Parent=PASSSERD02069.3;de=true;minCov=350;pc=1
1A	GeMoMa	exon	32800421	32800505	.	-	.	ID=nbis-exon-61212;Parent=PASSSERD02069.3;de=true;minCov=350;pc=1
1A	GeMoMa	exon	32805805	32805991	.	-	.	ID=nbis-exon-61213;Parent=PASSSERD02069.3;de=true;minCov=350;pc=1
1A	GeMoMa	exon	32809941	32809995	.	-	.	ID=nbis-exon-61214;Parent=PASSSERD02069.3;de=true;minCov=350;pc=1
1A	GeMoMa	exon	32812259	32812312	.	-	.	ID=nbis-exon-61215;Parent=PASSSERD02069.3;de=true;minCov=350;pc=1
1A	GeMoMa	exon	32813891	32813993	.	-	.	ID=nbis-exon-61216;Parent=PASSSERD02069.3;de=true;minCov=350;pc=1
1A	GeMoMa	exon	32828919	32829181	.	-	.	ID=nbis-exon-61217;Parent=PASSSERD02069.3;de=true;minCov=350;pc=1
1A	GeMoMa	exon	32833238	32833348	.	-	.	ID=nbis-exon-61218;Parent=PASSSERD02069.3;de=true;minCov=350;pc=1
1A	GeMoMa	exon	32833604	32833753	.	-	.	ID=nbis-exon-61219;Parent=PASSSERD02069.3;de=true;minCov=350;pc=1
1A	GeMoMa	CDS	32776291	32776384	.	-	1	ID=cds-56067;Parent=PASSSERD02069.3;ae=true;minCov=773;pc=1
1A	GeMoMa	CDS	32782673	32782786	.	-	1	ID=cds-56066;Parent=PASSSERD02069.3;ae=true;de=true;minCov=585;pc=1
1A	GeMoMa	CDS	32784760	32784917	.	-	0	ID=cds-56065;Parent=PASSSERD02069.3;ae=true;de=true;minCov=461;pc=1
1A	GeMoMa	CDS	32786082	32786192	.	-	0	ID=cds-56064;Parent=PASSSERD02069.3;ae=true;de=true;minCov=554;pc=1
1A	GeMoMa	CDS	32792391	32792528	.	-	0	ID=cds-56063;Parent=PASSSERD02069.3;ae=true;de=true;minCov=655;pc=1
1A	GeMoMa	CDS	32794579	32794658	.	-	2	ID=cds-56062;Parent=PASSSERD02069.3;ae=true;de=true;minCov=619;pc=1
1A	GeMoMa	CDS	32800421	32800505	.	-	0	ID=cds-56061;Parent=PASSSERD02069.3;ae=true;de=true;minCov=477;pc=1
1A	GeMoMa	CDS	32805805	32805960	.	-	0	ID=cds-56060;Parent=PASSSERD02069.3;de=true;minCov=350;pc=1
1A	AnnotationFinalizer_	five_prime_UTR	32805961	32805991	.	-	.	ID=five_prime_utr-7060;Parent=PASSSERD02069.3
1A	AnnotationFinalizer_	five_prime_UTR	32809941	32809995	.	-	.	ID=five_prime_utr-7059;Parent=PASSSERD02069.3
1A	AnnotationFinalizer_	five_prime_UTR	32812259	32812312	.	-	.	ID=five_prime_utr-7058;Parent=PASSSERD02069.3
1A	AnnotationFinalizer_	five_prime_UTR	32813891	32813993	.	-	.	ID=five_prime_utr-7057;Parent=PASSSERD02069.3
1A	AnnotationFinalizer_	five_prime_UTR	32828919	32829181	.	-	.	ID=five_prime_utr-7056;Parent=PASSSERD02069.3
1A	AnnotationFinalizer_	five_prime_UTR	32833238	32833348	.	-	.	ID=five_prime_utr-7055;Parent=PASSSERD02069.3
1A	AnnotationFinalizer_	five_prime_UTR	32833604	32833753	.	-	.	ID=five_prime_utr-7054;Parent=PASSSERD02069.3
1A	AnnotationFinalizer_	three_prime_UTR	32774981	32776290	.	-	.	ID=three_prime_utr-5887;Parent=PASSSERD02069.3
1A	GeMoMa	mRNA	32774981	32833753	460	-	.	ID=PASSSERD02069.4;Parent=PASSSERD02069;aa=91;avgCov=737.2015;bestScore=460;ce=3;evidence=1;iAA=1;lpm=91;maxGap=0;maxScore=460;minCov=503;minSplitReads=578;nps=0;oldID=passerold_transcript:ENSPDOT00000019728_R0;pAA=1;prediction=0;raa=91;rce=3;ref-gene=passerold_gene:ENSPDOG00000012969;start=M;stop=*;sumWeight=0.8;tae=1;tde=1;tie=1;tpc=1
1A	GeMoMa	exon	32774981	32776384	.	-	.	ID=nbis-exon-61220;Parent=PASSSERD02069.4;de=true;minCov=503;pc=1
1A	GeMoMa	exon	32782673	32782786	.	-	.	ID=nbis-exon-61221;Parent=PASSSERD02069.4;de=true;minCov=503;pc=1
1A	GeMoMa	exon	32784760	32784917	.	-	.	ID=nbis-exon-61222;Parent=PASSSERD02069.4;de=true;minCov=503;pc=1
1A	GeMoMa	exon	32786082	32786192	.	-	.	ID=nbis-exon-61223;Parent=PASSSERD02069.4;de=true;minCov=503;pc=1
1A	GeMoMa	exon	32792391	32792528	.	-	.	ID=nbis-exon-61224;Parent=PASSSERD02069.4;de=true;minCov=503;pc=1
1A	GeMoMa	exon	32794579	32794658	.	-	.	ID=nbis-exon-61225;Parent=PASSSERD02069.4;de=true;minCov=503;pc=1
1A	GeMoMa	exon	32800421	32800505	.	-	.	ID=nbis-exon-61226;Parent=PASSSERD02069.4;de=true;minCov=503;pc=1
1A	GeMoMa	exon	32805805	32805991	.	-	.	ID=nbis-exon-61227;Parent=PASSSERD02069.4;de=true;minCov=503;pc=1
1A	GeMoMa	exon	32809941	32809995	.	-	.	ID=nbis-exon-61228;Parent=PASSSERD02069.4;de=true;minCov=503;pc=1
1A	GeMoMa	exon	32812259	32812312	.	-	.	ID=nbis-exon-61229;Parent=PASSSERD02069.4;de=true;minCov=503;pc=1
1A	GeMoMa	exon	32813891	32813993	.	-	.	ID=nbis-exon-61230;Parent=PASSSERD02069.4;de=true;minCov=503;pc=1
1A	GeMoMa	exon	32828919	32829181	.	-	.	ID=nbis-exon-61231;Parent=PASSSERD02069.4;de=true;minCov=503;pc=1
1A	GeMoMa	exon	32833238	32833348	.	-	.	ID=nbis-exon-61232;Parent=PASSSERD02069.4;de=true;minCov=503;pc=1
1A	GeMoMa	exon	32833604	32833753	.	-	.	ID=nbis-exon-61233;Parent=PASSSERD02069.4;de=true;minCov=503;pc=1
1A	GeMoMa	CDS	32776291	32776384	.	-	1	ID=cds-56070;Parent=PASSSERD02069.4;ae=true;minCov=773;pc=1
1A	GeMoMa	CDS	32782673	32782786	.	-	1	ID=cds-56069;Parent=PASSSERD02069.4;ae=true;de=true;minCov=585;pc=1
1A	GeMoMa	CDS	32784760	32784824	.	-	0	ID=cds-56068;Parent=PASSSERD02069.4;de=true;minCov=503;pc=1
1A	AnnotationFinalizer_	five_prime_UTR	32784825	32784917	.	-	.	ID=five_prime_utr-7072;Parent=PASSSERD02069.4
1A	AnnotationFinalizer_	five_prime_UTR	32786082	32786192	.	-	.	ID=five_prime_utr-7071;Parent=PASSSERD02069.4
1A	AnnotationFinalizer_	five_prime_UTR	32792391	32792528	.	-	.	ID=five_prime_utr-7070;Parent=PASSSERD02069.4
1A	AnnotationFinalizer_	five_prime_UTR	32794579	32794658	.	-	.	ID=five_prime_utr-7069;Parent=PASSSERD02069.4
1A	AnnotationFinalizer_	five_prime_UTR	32800421	32800505	.	-	.	ID=five_prime_utr-7068;Parent=PASSSERD02069.4
1A	AnnotationFinalizer_	five_prime_UTR	32805805	32805991	.	-	.	ID=five_prime_utr-7067;Parent=PASSSERD02069.4
1A	AnnotationFinalizer_	five_prime_UTR	32809941	32809995	.	-	.	ID=five_prime_utr-7066;Parent=PASSSERD02069.4
1A	AnnotationFinalizer_	five_prime_UTR	32812259	32812312	.	-	.	ID=five_prime_utr-7065;Parent=PASSSERD02069.4
1A	AnnotationFinalizer_	five_prime_UTR	32813891	32813993	.	-	.	ID=five_prime_utr-7064;Parent=PASSSERD02069.4
1A	AnnotationFinalizer_	five_prime_UTR	32828919	32829181	.	-	.	ID=five_prime_utr-7063;Parent=PASSSERD02069.4
1A	AnnotationFinalizer_	five_prime_UTR	32833238	32833348	.	-	.	ID=five_prime_utr-7062;Parent=PASSSERD02069.4
1A	AnnotationFinalizer_	five_prime_UTR	32833604	32833753	.	-	.	ID=five_prime_utr-7061;Parent=PASSSERD02069.4
1A	AnnotationFinalizer_	three_prime_UTR	32774981	32776290	.	-	.	ID=three_prime_utr-5888;Parent=PASSSERD02069.4
1A	GeMoMa	mRNA	32774981	32899278	3009	-	.	ID=PASSSERD02069.1;Parent=PASSSERD02069;aa=585;alternative="onychos_gene-PTPRR,pyrgi_gene-PTPRR";avgCov=495.5533;bestScore=3009;ce=13;evidence=3;iAA=0.9983;lpm=305;maxGap=0;maxScore=3010;minCov=2;minSplitReads=0;nps=0;oldID=montanus_rna-XM_039703872.1_R0;pAA=0.9983;prediction=0;raa=585;rce=13;ref-gene=montanus_gene-PTPRR;start=M;stop=*;sumWeight=2.8;tae=0.9167;tde=0.9167;tie=0.8333;tpc=1
1A	GeMoMa	exon	32774981	32776384	.	-	.	ID=nbis-exon-61181;Parent=PASSSERD02069.1;de=false;minCov=2;pc=1
1A	GeMoMa	exon	32782673	32782786	.	-	.	ID=nbis-exon-61182;Parent=PASSSERD02069.1;de=false;minCov=2;pc=1
1A	GeMoMa	exon	32784760	32784917	.	-	.	ID=nbis-exon-61183;Parent=PASSSERD02069.1;de=false;minCov=2;pc=1
1A	GeMoMa	exon	32786082	32786192	.	-	.	ID=nbis-exon-61184;Parent=PASSSERD02069.1;de=false;minCov=2;pc=1
1A	GeMoMa	exon	32792391	32792528	.	-	.	ID=nbis-exon-61185;Parent=PASSSERD02069.1;de=false;minCov=2;pc=1
1A	GeMoMa	exon	32794579	32794658	.	-	.	ID=nbis-exon-61186;Parent=PASSSERD02069.1;de=false;minCov=2;pc=1
1A	GeMoMa	exon	32800421	32800505	.	-	.	ID=nbis-exon-61187;Parent=PASSSERD02069.1;de=false;minCov=2;pc=1
1A	GeMoMa	exon	32805805	32805991	.	-	.	ID=nbis-exon-61188;Parent=PASSSERD02069.1;de=false;minCov=2;pc=1
1A	GeMoMa	exon	32828919	32829181	.	-	.	ID=nbis-exon-61189;Parent=PASSSERD02069.1;de=false;minCov=2;pc=1
1A	GeMoMa	exon	32833238	32833348	.	-	.	ID=nbis-exon-61190;Parent=PASSSERD02069.1;de=false;minCov=2;pc=1
1A	GeMoMa	exon	32840845	32841000	.	-	.	ID=nbis-exon-61191;Parent=PASSSERD02069.1;de=false;minCov=2;pc=1
1A	GeMoMa	exon	32844181	32844294	.	-	.	ID=nbis-exon-61192;Parent=PASSSERD02069.1;de=false;minCov=2;pc=1
1A	GeMoMa	exon	32899130	32899278	.	-	.	ID=nbis-exon-61193;Parent=PASSSERD02069.1;de=false;minCov=2;pc=1
1A	GeMoMa	CDS	32776291	32776384	.	-	1	ID=cds-56050;Parent=PASSSERD02069.1;ae=true;minCov=773;pc=1
1A	GeMoMa	CDS	32782673	32782786	.	-	1	ID=cds-56049;Parent=PASSSERD02069.1;ae=true;de=true;minCov=585;pc=1
1A	GeMoMa	CDS	32784760	32784917	.	-	0	ID=cds-56048;Parent=PASSSERD02069.1;ae=true;de=true;minCov=461;pc=1
1A	GeMoMa	CDS	32786082	32786192	.	-	0	ID=cds-56047;Parent=PASSSERD02069.1;ae=true;de=true;minCov=554;pc=1
1A	GeMoMa	CDS	32792391	32792528	.	-	0	ID=cds-56046;Parent=PASSSERD02069.1;ae=true;de=true;minCov=655;pc=1
1A	GeMoMa	CDS	32794579	32794658	.	-	2	ID=cds-56045;Parent=PASSSERD02069.1;ae=true;de=true;minCov=619;pc=1
1A	GeMoMa	CDS	32800421	32800505	.	-	0	ID=cds-56044;Parent=PASSSERD02069.1;ae=true;de=true;minCov=477;pc=1
1A	GeMoMa	CDS	32805805	32805991	.	-	1	ID=cds-56043;Parent=PASSSERD02069.1;ae=true;de=true;minCov=350;pc=1
1A	GeMoMa	CDS	32828919	32829181	.	-	0	ID=cds-56042;Parent=PASSSERD02069.1;ae=true;de=true;minCov=592;pc=1
1A	GeMoMa	CDS	32833238	32833348	.	-	0	ID=cds-56041;Parent=PASSSERD02069.1;ae=true;de=true;minCov=467;pc=1
1A	GeMoMa	CDS	32840845	32841000	.	-	0	ID=cds-56040;Parent=PASSSERD02069.1;ae=true;de=true;minCov=10;pc=1
1A	GeMoMa	CDS	32844181	32844294	.	-	0	ID=cds-56039;Parent=PASSSERD02069.1;ae=false;de=true;minCov=6;pc=1
1A	GeMoMa	CDS	32899130	32899273	.	-	0	ID=cds-56038;Parent=PASSSERD02069.1;de=false;minCov=2;pc=1
1A	AnnotationFinalizer_	five_prime_UTR	32899274	32899278	.	-	.	ID=five_prime_utr-7049;Parent=PASSSERD02069.1
1A	AnnotationFinalizer_	three_prime_UTR	32774981	32776290	.	-	.	ID=three_prime_utr-5885;Parent=PASSSERD02069.1
1A	GAF	gene	32986710	33005157	.	-	.	ID=PASSSERD02070;combinedEvidence=3;complete=1;maxEvidence=3;maxTie=1.0;transcripts=1
1A	GeMoMa	mRNA	32986710	33005157	1202	-	.	ID=PASSSERD02070.1;Parent=PASSSERD02070;aa=235;alternative="onychos_gene-TSPAN8,pyrgi_gene-TSPAN8";avgCov=18184.2028;bestScore=1202;ce=8;evidence=3;iAA=0.983;lpm=119;maxGap=0;maxScore=1222;minCov=9890;minSplitReads=11052;nps=0;oldID=montanus_rna-XM_039703879.1_R0;pAA=0.9872;prediction=0;raa=235;rce=8;ref-gene=montanus_gene-TSPAN8;start=M;stop=*;sumWeight=2.8;tae=1;tde=1;tie=1;tpc=1
1A	GeMoMa	exon	32986710	32987045	.	-	.	ID=nbis-exon-61234;Parent=PASSSERD02070.1;de=true;minCov=16934;pc=1
1A	GeMoMa	exon	32989585	32989668	.	-	.	ID=nbis-exon-61235;Parent=PASSSERD02070.1;de=true;minCov=16934;pc=1
1A	GeMoMa	exon	32992931	32993071	.	-	.	ID=nbis-exon-61236;Parent=PASSSERD02070.1;de=true;minCov=16934;pc=1
1A	GeMoMa	exon	32994757	32994864	.	-	.	ID=nbis-exon-61237;Parent=PASSSERD02070.1;de=true;minCov=16934;pc=1
1A	GeMoMa	exon	32994949	32995023	.	-	.	ID=nbis-exon-61238;Parent=PASSSERD02070.1;de=true;minCov=16934;pc=1
1A	GeMoMa	exon	32995658	32995780	.	-	.	ID=nbis-exon-61239;Parent=PASSSERD02070.1;de=true;minCov=16934;pc=1
1A	GeMoMa	exon	32998347	32998406	.	-	.	ID=nbis-exon-61240;Parent=PASSSERD02070.1;de=true;minCov=16934;pc=1
1A	GeMoMa	exon	33003854	33005157	.	-	.	ID=nbis-exon-61241;Parent=PASSSERD02070.1;de=true;minCov=16934;pc=1
1A	GeMoMa	CDS	32986992	32987045	.	-	0	ID=cds-56078;Parent=PASSSERD02070.1;ae=true;minCov=15316;pc=1
1A	GeMoMa	CDS	32989585	32989668	.	-	0	ID=cds-56077;Parent=PASSSERD02070.1;ae=true;de=true;minCov=16968;pc=1
1A	GeMoMa	CDS	32992931	32993071	.	-	0	ID=cds-56076;Parent=PASSSERD02070.1;ae=true;de=true;minCov=21936;pc=1
1A	GeMoMa	CDS	32994757	32994864	.	-	0	ID=cds-56075;Parent=PASSSERD02070.1;ae=true;de=true;minCov=15268;pc=1
1A	GeMoMa	CDS	32994949	32995023	.	-	0	ID=cds-56074;Parent=PASSSERD02070.1;ae=true;de=true;minCov=11109;pc=1
1A	GeMoMa	CDS	32995658	32995780	.	-	0	ID=cds-56073;Parent=PASSSERD02070.1;ae=true;de=true;minCov=9890;pc=1
1A	GeMoMa	CDS	32998347	32998406	.	-	0	ID=cds-56072;Parent=PASSSERD02070.1;ae=true;de=true;minCov=14316;pc=1
1A	GeMoMa	CDS	33003854	33003913	.	-	0	ID=cds-56071;Parent=PASSSERD02070.1;de=true;minCov=16934;pc=1
1A	AnnotationFinalizer_	five_prime_UTR	33003914	33005157	.	-	.	ID=five_prime_utr-7073;Parent=PASSSERD02070.1
1A	AnnotationFinalizer_	three_prime_UTR	32986710	32986991	.	-	.	ID=three_prime_utr-5889;Parent=PASSSERD02070.1
1A	GAF	gene	33084939	33178174	.	+	.	ID=PASSSERD02071;combinedEvidence=1;complete=1;maxEvidence=1;maxTie=0.8889;transcripts=1
1A	GeMoMa	mRNA	33084939	33178174	4498	+	.	ID=PASSSERD02071.1;Parent=PASSSERD02071;aa=1150;avgCov=421.5643;bestScore=4498;ce=19;evidence=1;iAA=0.7971;lpm=324;maxGap=151;maxScore=5208;minCov=0;minSplitReads=0;nps=0;oldID=pyrgi_rna-XM_041465686.1_R0;pAA=0.8395;prediction=0;raa=996;rce=19;ref-gene=pyrgi_gene-LGR5;start=M;stop=*;sumWeight=1.0;tae=0.8889;tde=0.8889;tie=0.8889;tpc=0.8278
1A	GeMoMa	exon	33084939	33086075	.	+	.	ID=nbis-exon-61242;Parent=PASSSERD02071.1;de=false;minCov=0;pc=0.2621
1A	GeMoMa	exon	33118742	33118871	.	+	.	ID=nbis-exon-61243;Parent=PASSSERD02071.1;de=false;minCov=0;pc=0.2621
1A	GeMoMa	exon	33122858	33122929	.	+	.	ID=nbis-exon-61244;Parent=PASSSERD02071.1;de=false;minCov=0;pc=0.2621
1A	GeMoMa	exon	33137490	33137561	.	+	.	ID=nbis-exon-61245;Parent=PASSSERD02071.1;de=false;minCov=0;pc=0.2621
1A	GeMoMa	exon	33139120	33139191	.	+	.	ID=nbis-exon-61246;Parent=PASSSERD02071.1;de=false;minCov=0;pc=0.2621
1A	GeMoMa	exon	33150048	33150263	.	+	.	ID=nbis-exon-61247;Parent=PASSSERD02071.1;de=false;minCov=0;pc=0.2621
1A	GeMoMa	exon	33152654	33152725	.	+	.	ID=nbis-exon-61248;Parent=PASSSERD02071.1;de=false;minCov=0;pc=0.2621
1A	GeMoMa	exon	33155082	33155150	.	+	.	ID=nbis-exon-61249;Parent=PASSSERD02071.1;de=false;minCov=0;pc=0.2621
1A	GeMoMa	exon	33157544	33157615	.	+	.	ID=nbis-exon-61250;Parent=PASSSERD02071.1;de=false;minCov=0;pc=0.2621
1A	GeMoMa	exon	33158430	33158501	.	+	.	ID=nbis-exon-61251;Parent=PASSSERD02071.1;de=false;minCov=0;pc=0.2621
1A	GeMoMa	exon	33158608	33158676	.	+	.	ID=nbis-exon-61252;Parent=PASSSERD02071.1;de=false;minCov=0;pc=0.2621
1A	GeMoMa	exon	33158798	33158869	.	+	.	ID=nbis-exon-61253;Parent=PASSSERD02071.1;de=false;minCov=0;pc=0.2621
1A	GeMoMa	exon	33161759	33161824	.	+	.	ID=nbis-exon-61254;Parent=PASSSERD02071.1;de=false;minCov=0;pc=0.2621
1A	GeMoMa	exon	33162021	33162092	.	+	.	ID=nbis-exon-61255;Parent=PASSSERD02071.1;de=false;minCov=0;pc=0.2621
1A	GeMoMa	exon	33162958	33163029	.	+	.	ID=nbis-exon-61256;Parent=PASSSERD02071.1;de=false;minCov=0;pc=0.2621
1A	GeMoMa	exon	33164894	33165019	.	+	.	ID=nbis-exon-61257;Parent=PASSSERD02071.1;de=false;minCov=0;pc=0.2621
1A	GeMoMa	exon	33169832	33169977	.	+	.	ID=nbis-exon-61258;Parent=PASSSERD02071.1;de=false;minCov=0;pc=0.2621
1A	GeMoMa	exon	33171634	33171717	.	+	.	ID=nbis-exon-61259;Parent=PASSSERD02071.1;de=false;minCov=0;pc=0.2621
1A	GeMoMa	exon	33173335	33178174	.	+	.	ID=nbis-exon-61260;Parent=PASSSERD02071.1;de=false;minCov=0;pc=0.2621
1A	GeMoMa	CDS	33085271	33086075	.	+	0	ID=cds-56079;Parent=PASSSERD02071.1;de=false;minCov=0;pc=0.2621
1A	GeMoMa	CDS	33118742	33118871	.	+	2	ID=cds-56080;Parent=PASSSERD02071.1;ae=false;de=false;minCov=1;pc=1
1A	GeMoMa	CDS	33122858	33122929	.	+	1	ID=cds-56081;Parent=PASSSERD02071.1;ae=false;de=true;minCov=63;pc=1
1A	GeMoMa	CDS	33137490	33137561	.	+	1	ID=cds-56082;Parent=PASSSERD02071.1;ae=true;de=true;minCov=198;pc=1
1A	GeMoMa	CDS	33139120	33139191	.	+	1	ID=cds-56083;Parent=PASSSERD02071.1;ae=true;de=true;minCov=342;pc=1
1A	GeMoMa	CDS	33150048	33150263	.	+	1	ID=cds-56084;Parent=PASSSERD02071.1;ae=true;de=true;minCov=357;pc=1
1A	GeMoMa	CDS	33152654	33152725	.	+	1	ID=cds-56085;Parent=PASSSERD02071.1;ae=true;de=true;minCov=583;pc=1
1A	GeMoMa	CDS	33155082	33155150	.	+	1	ID=cds-56086;Parent=PASSSERD02071.1;ae=true;de=true;minCov=529;pc=1
1A	GeMoMa	CDS	33157544	33157615	.	+	1	ID=cds-56087;Parent=PASSSERD02071.1;ae=true;de=true;minCov=415;pc=1
1A	GeMoMa	CDS	33158430	33158501	.	+	1	ID=cds-56088;Parent=PASSSERD02071.1;ae=true;de=true;minCov=385;pc=1
1A	GeMoMa	CDS	33158608	33158676	.	+	1	ID=cds-56089;Parent=PASSSERD02071.1;ae=true;de=true;minCov=394;pc=1
1A	GeMoMa	CDS	33158798	33158869	.	+	1	ID=cds-56090;Parent=PASSSERD02071.1;ae=true;de=true;minCov=455;pc=1
1A	GeMoMa	CDS	33161759	33161824	.	+	1	ID=cds-56091;Parent=PASSSERD02071.1;ae=true;de=true;minCov=458;pc=1
1A	GeMoMa	CDS	33162021	33162092	.	+	1	ID=cds-56092;Parent=PASSSERD02071.1;ae=true;de=true;minCov=522;pc=1
1A	GeMoMa	CDS	33162958	33163029	.	+	1	ID=cds-56093;Parent=PASSSERD02071.1;ae=true;de=true;minCov=604;pc=1
1A	GeMoMa	CDS	33164894	33165019	.	+	1	ID=cds-56094;Parent=PASSSERD02071.1;ae=true;de=true;minCov=627;pc=1
1A	GeMoMa	CDS	33169832	33169977	.	+	1	ID=cds-56095;Parent=PASSSERD02071.1;ae=true;de=true;minCov=630;pc=1
1A	GeMoMa	CDS	33171634	33171717	.	+	2	ID=cds-56096;Parent=PASSSERD02071.1;ae=true;de=true;minCov=472;pc=1
1A	GeMoMa	CDS	33173335	33174425	.	+	2	ID=cds-56097;Parent=PASSSERD02071.1;ae=true;minCov=445;pc=1
1A	AnnotationFinalizer_	five_prime_UTR	33084939	33085270	.	+	.	ID=five_prime_utr-7074;Parent=PASSSERD02071.1
1A	AnnotationFinalizer_	three_prime_UTR	33174426	33178174	.	+	.	ID=three_prime_utr-5890;Parent=PASSSERD02071.1
1A	GAF	gene	33194656	33236451	.	-	.	ID=PASSSERD02072;combinedEvidence=4;complete=4;maxEvidence=4;maxTie=1.0;transcripts=4
1A	GeMoMa	mRNA	33194656	33236451	10357	-	.	ID=PASSSERD02072.1;Parent=PASSSERD02072;aa=1985;alternative="montanus_gene-ZFC3H1,onychos_gene-ZFC3H1,pyrgi_gene-ZFC3H1";avgCov=572.1453;bestScore=10357;ce=35;evidence=4;iAA=1;lpm=1985;maxGap=0;maxScore=10357;minCov=179;minSplitReads=187;nps=0;oldID=passerold_transcript:ENSPDOT00000019842_R0;pAA=1;prediction=0;raa=1985;rce=35;ref-gene=passerold_gene:ENSPDOG00000013100;start=M;stop=*;sumWeight=3.6;tae=1;tde=1;tie=1;tpc=1
1A	GeMoMa	exon	33194656	33195507	.	-	.	ID=nbis-exon-61261;Parent=PASSSERD02072.1;de=true;minCov=179;pc=1
1A	GeMoMa	exon	33195633	33195695	.	-	.	ID=nbis-exon-61262;Parent=PASSSERD02072.1;de=true;minCov=179;pc=1
1A	GeMoMa	exon	33198084	33198123	.	-	.	ID=nbis-exon-61263;Parent=PASSSERD02072.1;de=true;minCov=179;pc=1
1A	GeMoMa	exon	33198714	33198815	.	-	.	ID=nbis-exon-61264;Parent=PASSSERD02072.1;de=true;minCov=179;pc=1
1A	GeMoMa	exon	33199944	33200044	.	-	.	ID=nbis-exon-61265;Parent=PASSSERD02072.1;de=true;minCov=179;pc=1
1A	GeMoMa	exon	33200671	33200836	.	-	.	ID=nbis-exon-61266;Parent=PASSSERD02072.1;de=true;minCov=179;pc=1
1A	GeMoMa	exon	33200927	33201031	.	-	.	ID=nbis-exon-61267;Parent=PASSSERD02072.1;de=true;minCov=179;pc=1
1A	GeMoMa	exon	33203321	33203431	.	-	.	ID=nbis-exon-61268;Parent=PASSSERD02072.1;de=true;minCov=179;pc=1
1A	GeMoMa	exon	33204320	33204414	.	-	.	ID=nbis-exon-61269;Parent=PASSSERD02072.1;de=true;minCov=179;pc=1
1A	GeMoMa	exon	33204920	33205118	.	-	.	ID=nbis-exon-61270;Parent=PASSSERD02072.1;de=true;minCov=179;pc=1
1A	GeMoMa	exon	33205213	33205318	.	-	.	ID=nbis-exon-61271;Parent=PASSSERD02072.1;de=true;minCov=179;pc=1
1A	GeMoMa	exon	33206486	33206720	.	-	.	ID=nbis-exon-61272;Parent=PASSSERD02072.1;de=true;minCov=179;pc=1
1A	GeMoMa	exon	33208619	33208810	.	-	.	ID=nbis-exon-61273;Parent=PASSSERD02072.1;de=true;minCov=179;pc=1
1A	GeMoMa	exon	33209233	33209419	.	-	.	ID=nbis-exon-61274;Parent=PASSSERD02072.1;de=true;minCov=179;pc=1
1A	GeMoMa	exon	33211110	33211293	.	-	.	ID=nbis-exon-61275;Parent=PASSSERD02072.1;de=true;minCov=179;pc=1
1A	GeMoMa	exon	33212168	33212284	.	-	.	ID=nbis-exon-61276;Parent=PASSSERD02072.1;de=true;minCov=179;pc=1
1A	GeMoMa	exon	33212656	33212757	.	-	.	ID=nbis-exon-61277;Parent=PASSSERD02072.1;de=true;minCov=179;pc=1
1A	GeMoMa	exon	33213287	33213408	.	-	.	ID=nbis-exon-61278;Parent=PASSSERD02072.1;de=true;minCov=179;pc=1
1A	GeMoMa	exon	33214292	33214423	.	-	.	ID=nbis-exon-61279;Parent=PASSSERD02072.1;de=true;minCov=179;pc=1
1A	GeMoMa	exon	33215633	33215742	.	-	.	ID=nbis-exon-61280;Parent=PASSSERD02072.1;de=true;minCov=179;pc=1
1A	GeMoMa	exon	33215826	33216374	.	-	.	ID=nbis-exon-61281;Parent=PASSSERD02072.1;de=true;minCov=179;pc=1
1A	GeMoMa	exon	33217047	33217178	.	-	.	ID=nbis-exon-61282;Parent=PASSSERD02072.1;de=true;minCov=179;pc=1
1A	GeMoMa	exon	33217393	33217567	.	-	.	ID=nbis-exon-61283;Parent=PASSSERD02072.1;de=true;minCov=179;pc=1
1A	GeMoMa	exon	33218489	33218635	.	-	.	ID=nbis-exon-61284;Parent=PASSSERD02072.1;de=true;minCov=179;pc=1
1A	GeMoMa	exon	33218974	33219092	.	-	.	ID=nbis-exon-61285;Parent=PASSSERD02072.1;de=true;minCov=179;pc=1
1A	GeMoMa	exon	33219480	33219617	.	-	.	ID=nbis-exon-61286;Parent=PASSSERD02072.1;de=true;minCov=179;pc=1
1A	GeMoMa	exon	33221165	33221329	.	-	.	ID=nbis-exon-61287;Parent=PASSSERD02072.1;de=true;minCov=179;pc=1
1A	GeMoMa	exon	33221968	33222171	.	-	.	ID=nbis-exon-61288;Parent=PASSSERD02072.1;de=true;minCov=179;pc=1
1A	GeMoMa	exon	33223122	33223219	.	-	.	ID=nbis-exon-61289;Parent=PASSSERD02072.1;de=true;minCov=179;pc=1
1A	GeMoMa	exon	33224781	33224904	.	-	.	ID=nbis-exon-61290;Parent=PASSSERD02072.1;de=true;minCov=179;pc=1
1A	GeMoMa	exon	33226495	33226718	.	-	.	ID=nbis-exon-61291;Parent=PASSSERD02072.1;de=true;minCov=179;pc=1
1A	GeMoMa	exon	33226899	33227097	.	-	.	ID=nbis-exon-61292;Parent=PASSSERD02072.1;de=true;minCov=179;pc=1
1A	GeMoMa	exon	33227361	33227425	.	-	.	ID=nbis-exon-61293;Parent=PASSSERD02072.1;de=true;minCov=179;pc=1
1A	GeMoMa	exon	33230966	33231385	.	-	.	ID=nbis-exon-61294;Parent=PASSSERD02072.1;de=true;minCov=179;pc=1
1A	GeMoMa	exon	33235702	33236451	.	-	.	ID=nbis-exon-61295;Parent=PASSSERD02072.1;de=true;minCov=179;pc=1
1A	GeMoMa	CDS	33195370	33195507	.	-	0	ID=cds-56132;Parent=PASSSERD02072.1;ae=true;minCov=1060;pc=1
1A	GeMoMa	CDS	33195633	33195695	.	-	0	ID=cds-56131;Parent=PASSSERD02072.1;ae=true;de=true;minCov=831;pc=1
1A	GeMoMa	CDS	33198084	33198123	.	-	1	ID=cds-56130;Parent=PASSSERD02072.1;ae=true;de=true;minCov=679;pc=1
1A	GeMoMa	CDS	33198714	33198815	.	-	1	ID=cds-56129;Parent=PASSSERD02072.1;ae=true;de=true;minCov=661;pc=1
1A	GeMoMa	CDS	33199944	33200044	.	-	0	ID=cds-56128;Parent=PASSSERD02072.1;ae=true;de=true;minCov=664;pc=1
1A	GeMoMa	CDS	33200671	33200836	.	-	1	ID=cds-56127;Parent=PASSSERD02072.1;ae=true;de=true;minCov=586;pc=1
1A	GeMoMa	CDS	33200927	33201031	.	-	1	ID=cds-56126;Parent=PASSSERD02072.1;ae=true;de=true;minCov=476;pc=1
1A	GeMoMa	CDS	33203321	33203431	.	-	1	ID=cds-56125;Parent=PASSSERD02072.1;ae=true;de=true;minCov=501;pc=1
1A	GeMoMa	CDS	33204320	33204414	.	-	0	ID=cds-56124;Parent=PASSSERD02072.1;ae=true;de=true;minCov=480;pc=1
1A	GeMoMa	CDS	33204920	33205118	.	-	1	ID=cds-56123;Parent=PASSSERD02072.1;ae=true;de=true;minCov=494;pc=1
1A	GeMoMa	CDS	33205213	33205318	.	-	2	ID=cds-56122;Parent=PASSSERD02072.1;ae=true;de=true;minCov=493;pc=1
1A	GeMoMa	CDS	33206486	33206720	.	-	0	ID=cds-56121;Parent=PASSSERD02072.1;ae=true;de=true;minCov=435;pc=1
1A	GeMoMa	CDS	33208619	33208810	.	-	0	ID=cds-56120;Parent=PASSSERD02072.1;ae=true;de=true;minCov=578;pc=1
1A	GeMoMa	CDS	33209233	33209419	.	-	1	ID=cds-56119;Parent=PASSSERD02072.1;ae=true;de=true;minCov=580;pc=1
1A	GeMoMa	CDS	33211110	33211293	.	-	2	ID=cds-56118;Parent=PASSSERD02072.1;ae=true;de=true;minCov=511;pc=1
1A	GeMoMa	CDS	33212168	33212284	.	-	2	ID=cds-56117;Parent=PASSSERD02072.1;ae=true;de=true;minCov=463;pc=1
1A	GeMoMa	CDS	33212656	33212757	.	-	2	ID=cds-56116;Parent=PASSSERD02072.1;ae=true;de=true;minCov=391;pc=1
1A	GeMoMa	CDS	33213287	33213408	.	-	1	ID=cds-56115;Parent=PASSSERD02072.1;ae=true;de=true;minCov=435;pc=1
1A	GeMoMa	CDS	33214292	33214423	.	-	1	ID=cds-56114;Parent=PASSSERD02072.1;ae=true;de=true;minCov=408;pc=1
1A	GeMoMa	CDS	33215633	33215742	.	-	0	ID=cds-56113;Parent=PASSSERD02072.1;ae=true;de=true;minCov=394;pc=1
1A	GeMoMa	CDS	33215826	33216374	.	-	0	ID=cds-56112;Parent=PASSSERD02072.1;ae=true;de=true;minCov=272;pc=1
1A	GeMoMa	CDS	33217047	33217178	.	-	0	ID=cds-56111;Parent=PASSSERD02072.1;ae=true;de=true;minCov=370;pc=1
1A	GeMoMa	CDS	33217393	33217567	.	-	1	ID=cds-56110;Parent=PASSSERD02072.1;ae=true;de=true;minCov=464;pc=1
1A	GeMoMa	CDS	33218489	33218635	.	-	1	ID=cds-56109;Parent=PASSSERD02072.1;ae=true;de=true;minCov=481;pc=1
1A	GeMoMa	CDS	33218974	33219092	.	-	0	ID=cds-56108;Parent=PASSSERD02072.1;ae=true;de=true;minCov=427;pc=1
1A	GeMoMa	CDS	33219480	33219617	.	-	0	ID=cds-56107;Parent=PASSSERD02072.1;ae=true;de=true;minCov=455;pc=1
1A	GeMoMa	CDS	33221165	33221329	.	-	0	ID=cds-56106;Parent=PASSSERD02072.1;ae=true;de=true;minCov=380;pc=1
1A	GeMoMa	CDS	33221968	33222171	.	-	0	ID=cds-56105;Parent=PASSSERD02072.1;ae=true;de=true;minCov=449;pc=1
1A	GeMoMa	CDS	33223122	33223219	.	-	2	ID=cds-56104;Parent=PASSSERD02072.1;ae=true;de=true;minCov=587;pc=1
1A	GeMoMa	CDS	33224781	33224904	.	-	0	ID=cds-56103;Parent=PASSSERD02072.1;ae=true;de=true;minCov=492;pc=1
1A	GeMoMa	CDS	33226495	33226718	.	-	2	ID=cds-56102;Parent=PASSSERD02072.1;ae=true;de=true;minCov=481;pc=1
1A	GeMoMa	CDS	33226899	33227097	.	-	0	ID=cds-56101;Parent=PASSSERD02072.1;ae=true;de=true;minCov=385;pc=1
1A	GeMoMa	CDS	33227361	33227425	.	-	2	ID=cds-56100;Parent=PASSSERD02072.1;ae=true;de=true;minCov=433;pc=1
1A	GeMoMa	CDS	33230966	33231385	.	-	2	ID=cds-56099;Parent=PASSSERD02072.1;ae=true;de=true;minCov=202;pc=1
1A	GeMoMa	CDS	33235702	33236290	.	-	0	ID=cds-56098;Parent=PASSSERD02072.1;de=true;minCov=179;pc=1
1A	AnnotationFinalizer_	five_prime_UTR	33236291	33236451	.	-	.	ID=five_prime_utr-7075;Parent=PASSSERD02072.1
1A	AnnotationFinalizer_	three_prime_UTR	33194656	33195369	.	-	.	ID=three_prime_utr-5891;Parent=PASSSERD02072.1
1A	GeMoMa	mRNA	33194656	33236451	10315	-	.	ID=PASSSERD02072.2;Parent=PASSSERD02072;aa=1984;alternative="onychos_gene-ZFC3H1,pyrgi_gene-ZFC3H1";avgCov=572.2396;bestScore=10315;ce=35;evidence=3;iAA=0.995;lpm=510;maxGap=0;maxScore=10353;minCov=179;minSplitReads=110;nps=0;oldID=montanus_rna-XM_039703914.1_R0;pAA=0.996;prediction=0;raa=1984;rce=35;ref-gene=montanus_gene-ZFC3H1;start=M;stop=*;sumWeight=2.8;tae=1;tde=1;tie=1;tpc=1
1A	GeMoMa	exon	33194656	33195507	.	-	.	ID=nbis-exon-61296;Parent=PASSSERD02072.2;de=true;minCov=179;pc=1
1A	GeMoMa	exon	33195633	33195695	.	-	.	ID=nbis-exon-61297;Parent=PASSSERD02072.2;de=true;minCov=179;pc=1
1A	GeMoMa	exon	33198084	33198123	.	-	.	ID=nbis-exon-61298;Parent=PASSSERD02072.2;de=true;minCov=179;pc=1
1A	GeMoMa	exon	33198714	33198815	.	-	.	ID=nbis-exon-61299;Parent=PASSSERD02072.2;de=true;minCov=179;pc=1
1A	GeMoMa	exon	33199944	33200044	.	-	.	ID=nbis-exon-61300;Parent=PASSSERD02072.2;de=true;minCov=179;pc=1
1A	GeMoMa	exon	33200671	33200836	.	-	.	ID=nbis-exon-61301;Parent=PASSSERD02072.2;de=true;minCov=179;pc=1
1A	GeMoMa	exon	33200927	33201031	.	-	.	ID=nbis-exon-61302;Parent=PASSSERD02072.2;de=true;minCov=179;pc=1
1A	GeMoMa	exon	33203321	33203431	.	-	.	ID=nbis-exon-61303;Parent=PASSSERD02072.2;de=true;minCov=179;pc=1
1A	GeMoMa	exon	33204320	33204414	.	-	.	ID=nbis-exon-61304;Parent=PASSSERD02072.2;de=true;minCov=179;pc=1
1A	GeMoMa	exon	33204920	33205118	.	-	.	ID=nbis-exon-61305;Parent=PASSSERD02072.2;de=true;minCov=179;pc=1
1A	GeMoMa	exon	33205213	33205318	.	-	.	ID=nbis-exon-61306;Parent=PASSSERD02072.2;de=true;minCov=179;pc=1
1A	GeMoMa	exon	33206486	33206720	.	-	.	ID=nbis-exon-61307;Parent=PASSSERD02072.2;de=true;minCov=179;pc=1
1A	GeMoMa	exon	33208619	33208810	.	-	.	ID=nbis-exon-61308;Parent=PASSSERD02072.2;de=true;minCov=179;pc=1
1A	GeMoMa	exon	33209233	33209419	.	-	.	ID=nbis-exon-61309;Parent=PASSSERD02072.2;de=true;minCov=179;pc=1
1A	GeMoMa	exon	33211110	33211293	.	-	.	ID=nbis-exon-61310;Parent=PASSSERD02072.2;de=true;minCov=179;pc=1
1A	GeMoMa	exon	33212168	33212284	.	-	.	ID=nbis-exon-61311;Parent=PASSSERD02072.2;de=true;minCov=179;pc=1
1A	GeMoMa	exon	33212656	33212757	.	-	.	ID=nbis-exon-61312;Parent=PASSSERD02072.2;de=true;minCov=179;pc=1
1A	GeMoMa	exon	33213287	33213408	.	-	.	ID=nbis-exon-61313;Parent=PASSSERD02072.2;de=true;minCov=179;pc=1
1A	GeMoMa	exon	33214292	33214423	.	-	.	ID=nbis-exon-61314;Parent=PASSSERD02072.2;de=true;minCov=179;pc=1
1A	GeMoMa	exon	33215633	33215742	.	-	.	ID=nbis-exon-61315;Parent=PASSSERD02072.2;de=true;minCov=179;pc=1
1A	GeMoMa	exon	33215826	33216374	.	-	.	ID=nbis-exon-61316;Parent=PASSSERD02072.2;de=true;minCov=179;pc=1
1A	GeMoMa	exon	33217047	33217178	.	-	.	ID=nbis-exon-61317;Parent=PASSSERD02072.2;de=true;minCov=179;pc=1
1A	GeMoMa	exon	33217393	33217567	.	-	.	ID=nbis-exon-61318;Parent=PASSSERD02072.2;de=true;minCov=179;pc=1
1A	GeMoMa	exon	33218489	33218635	.	-	.	ID=nbis-exon-61319;Parent=PASSSERD02072.2;de=true;minCov=179;pc=1
1A	GeMoMa	exon	33218974	33219092	.	-	.	ID=nbis-exon-61320;Parent=PASSSERD02072.2;de=true;minCov=179;pc=1
1A	GeMoMa	exon	33219480	33219617	.	-	.	ID=nbis-exon-61321;Parent=PASSSERD02072.2;de=true;minCov=179;pc=1
1A	GeMoMa	exon	33221165	33221329	.	-	.	ID=nbis-exon-61322;Parent=PASSSERD02072.2;de=true;minCov=179;pc=1
1A	GeMoMa	exon	33221968	33222171	.	-	.	ID=nbis-exon-61323;Parent=PASSSERD02072.2;de=true;minCov=179;pc=1
1A	GeMoMa	exon	33223122	33223219	.	-	.	ID=nbis-exon-61324;Parent=PASSSERD02072.2;de=true;minCov=179;pc=1
1A	GeMoMa	exon	33224781	33224904	.	-	.	ID=nbis-exon-61325;Parent=PASSSERD02072.2;de=true;minCov=179;pc=1
1A	GeMoMa	exon	33226495	33226718	.	-	.	ID=nbis-exon-61326;Parent=PASSSERD02072.2;de=true;minCov=179;pc=1
1A	GeMoMa	exon	33226899	33227094	.	-	.	ID=nbis-exon-61327;Parent=PASSSERD02072.2;de=true;minCov=179;pc=1
1A	GeMoMa	exon	33227361	33227425	.	-	.	ID=nbis-exon-61328;Parent=PASSSERD02072.2;de=true;minCov=179;pc=1
1A	GeMoMa	exon	33230966	33231385	.	-	.	ID=nbis-exon-61329;Parent=PASSSERD02072.2;de=true;minCov=179;pc=1
1A	GeMoMa	exon	33235702	33236451	.	-	.	ID=nbis-exon-61330;Parent=PASSSERD02072.2;de=true;minCov=179;pc=1
1A	GeMoMa	CDS	33195370	33195507	.	-	0	ID=cds-56167;Parent=PASSSERD02072.2;ae=true;minCov=1060;pc=1
1A	GeMoMa	CDS	33195633	33195695	.	-	0	ID=cds-56166;Parent=PASSSERD02072.2;ae=true;de=true;minCov=831;pc=1
1A	GeMoMa	CDS	33198084	33198123	.	-	1	ID=cds-56165;Parent=PASSSERD02072.2;ae=true;de=true;minCov=679;pc=1
1A	GeMoMa	CDS	33198714	33198815	.	-	1	ID=cds-56164;Parent=PASSSERD02072.2;ae=true;de=true;minCov=661;pc=1
1A	GeMoMa	CDS	33199944	33200044	.	-	0	ID=cds-56163;Parent=PASSSERD02072.2;ae=true;de=true;minCov=664;pc=1
1A	GeMoMa	CDS	33200671	33200836	.	-	1	ID=cds-56162;Parent=PASSSERD02072.2;ae=true;de=true;minCov=586;pc=1
1A	GeMoMa	CDS	33200927	33201031	.	-	1	ID=cds-56161;Parent=PASSSERD02072.2;ae=true;de=true;minCov=476;pc=1
1A	GeMoMa	CDS	33203321	33203431	.	-	1	ID=cds-56160;Parent=PASSSERD02072.2;ae=true;de=true;minCov=501;pc=1
1A	GeMoMa	CDS	33204320	33204414	.	-	0	ID=cds-56159;Parent=PASSSERD02072.2;ae=true;de=true;minCov=480;pc=1
1A	GeMoMa	CDS	33204920	33205118	.	-	1	ID=cds-56158;Parent=PASSSERD02072.2;ae=true;de=true;minCov=494;pc=1
1A	GeMoMa	CDS	33205213	33205318	.	-	2	ID=cds-56157;Parent=PASSSERD02072.2;ae=true;de=true;minCov=493;pc=1
1A	GeMoMa	CDS	33206486	33206720	.	-	0	ID=cds-56156;Parent=PASSSERD02072.2;ae=true;de=true;minCov=435;pc=1
1A	GeMoMa	CDS	33208619	33208810	.	-	0	ID=cds-56155;Parent=PASSSERD02072.2;ae=true;de=true;minCov=578;pc=1
1A	GeMoMa	CDS	33209233	33209419	.	-	1	ID=cds-56154;Parent=PASSSERD02072.2;ae=true;de=true;minCov=580;pc=1
1A	GeMoMa	CDS	33211110	33211293	.	-	2	ID=cds-56153;Parent=PASSSERD02072.2;ae=true;de=true;minCov=511;pc=1
1A	GeMoMa	CDS	33212168	33212284	.	-	2	ID=cds-56152;Parent=PASSSERD02072.2;ae=true;de=true;minCov=463;pc=1
1A	GeMoMa	CDS	33212656	33212757	.	-	2	ID=cds-56151;Parent=PASSSERD02072.2;ae=true;de=true;minCov=391;pc=1
1A	GeMoMa	CDS	33213287	33213408	.	-	1	ID=cds-56150;Parent=PASSSERD02072.2;ae=true;de=true;minCov=435;pc=1
1A	GeMoMa	CDS	33214292	33214423	.	-	1	ID=cds-56149;Parent=PASSSERD02072.2;ae=true;de=true;minCov=408;pc=1
1A	GeMoMa	CDS	33215633	33215742	.	-	0	ID=cds-56148;Parent=PASSSERD02072.2;ae=true;de=true;minCov=394;pc=1
1A	GeMoMa	CDS	33215826	33216374	.	-	0	ID=cds-56147;Parent=PASSSERD02072.2;ae=true;de=true;minCov=272;pc=1
1A	GeMoMa	CDS	33217047	33217178	.	-	0	ID=cds-56146;Parent=PASSSERD02072.2;ae=true;de=true;minCov=370;pc=1
1A	GeMoMa	CDS	33217393	33217567	.	-	1	ID=cds-56145;Parent=PASSSERD02072.2;ae=true;de=true;minCov=464;pc=1
1A	GeMoMa	CDS	33218489	33218635	.	-	1	ID=cds-56144;Parent=PASSSERD02072.2;ae=true;de=true;minCov=481;pc=1
1A	GeMoMa	CDS	33218974	33219092	.	-	0	ID=cds-56143;Parent=PASSSERD02072.2;ae=true;de=true;minCov=427;pc=1
1A	GeMoMa	CDS	33219480	33219617	.	-	0	ID=cds-56142;Parent=PASSSERD02072.2;ae=true;de=true;minCov=455;pc=1
1A	GeMoMa	CDS	33221165	33221329	.	-	0	ID=cds-56141;Parent=PASSSERD02072.2;ae=true;de=true;minCov=380;pc=1
1A	GeMoMa	CDS	33221968	33222171	.	-	0	ID=cds-56140;Parent=PASSSERD02072.2;ae=true;de=true;minCov=449;pc=1
1A	GeMoMa	CDS	33223122	33223219	.	-	2	ID=cds-56139;Parent=PASSSERD02072.2;ae=true;de=true;minCov=587;pc=1
1A	GeMoMa	CDS	33224781	33224904	.	-	0	ID=cds-56138;Parent=PASSSERD02072.2;ae=true;de=true;minCov=492;pc=1
1A	GeMoMa	CDS	33226495	33226718	.	-	2	ID=cds-56137;Parent=PASSSERD02072.2;ae=true;de=true;minCov=481;pc=1
1A	GeMoMa	CDS	33226899	33227094	.	-	0	ID=cds-56136;Parent=PASSSERD02072.2;ae=true;de=true;minCov=434;pc=1
1A	GeMoMa	CDS	33227361	33227425	.	-	2	ID=cds-56135;Parent=PASSSERD02072.2;ae=true;de=true;minCov=433;pc=1
1A	GeMoMa	CDS	33230966	33231385	.	-	2	ID=cds-56134;Parent=PASSSERD02072.2;ae=true;de=true;minCov=202;pc=1
1A	GeMoMa	CDS	33235702	33236290	.	-	0	ID=cds-56133;Parent=PASSSERD02072.2;de=true;minCov=179;pc=1
1A	AnnotationFinalizer_	five_prime_UTR	33236291	33236451	.	-	.	ID=five_prime_utr-7076;Parent=PASSSERD02072.2
1A	AnnotationFinalizer_	three_prime_UTR	33194656	33195369	.	-	.	ID=three_prime_utr-5892;Parent=PASSSERD02072.2
1A	GeMoMa	mRNA	33194656	33236451	10309	-	.	ID=PASSSERD02072.3;Parent=PASSSERD02072;aa=1983;alternative="onychos_gene-ZFC3H1,pyrgi_gene-ZFC3H1";avgCov=572.2806;bestScore=10309;ce=35;evidence=3;iAA=0.995;lpm=509;maxGap=0;maxScore=10347;minCov=179;minSplitReads=55;nps=0;oldID=montanus_rna-XM_039703916.1_R0;pAA=0.996;prediction=0;raa=1983;rce=35;ref-gene=montanus_gene-ZFC3H1;start=M;stop=*;sumWeight=2.8;tae=1;tde=1;tie=1;tpc=1
1A	GeMoMa	exon	33194656	33195507	.	-	.	ID=nbis-exon-61331;Parent=PASSSERD02072.3;de=true;minCov=179;pc=1
1A	GeMoMa	exon	33195633	33195695	.	-	.	ID=nbis-exon-61332;Parent=PASSSERD02072.3;de=true;minCov=179;pc=1
1A	GeMoMa	exon	33198084	33198123	.	-	.	ID=nbis-exon-61333;Parent=PASSSERD02072.3;de=true;minCov=179;pc=1
1A	GeMoMa	exon	33198714	33198815	.	-	.	ID=nbis-exon-61334;Parent=PASSSERD02072.3;de=true;minCov=179;pc=1
1A	GeMoMa	exon	33199944	33200044	.	-	.	ID=nbis-exon-61335;Parent=PASSSERD02072.3;de=true;minCov=179;pc=1
1A	GeMoMa	exon	33200671	33200836	.	-	.	ID=nbis-exon-61336;Parent=PASSSERD02072.3;de=true;minCov=179;pc=1
1A	GeMoMa	exon	33200927	33201031	.	-	.	ID=nbis-exon-61337;Parent=PASSSERD02072.3;de=true;minCov=179;pc=1
1A	GeMoMa	exon	33203321	33203431	.	-	.	ID=nbis-exon-61338;Parent=PASSSERD02072.3;de=true;minCov=179;pc=1
1A	GeMoMa	exon	33204320	33204414	.	-	.	ID=nbis-exon-61339;Parent=PASSSERD02072.3;de=true;minCov=179;pc=1
1A	GeMoMa	exon	33204920	33205118	.	-	.	ID=nbis-exon-61340;Parent=PASSSERD02072.3;de=true;minCov=179;pc=1
1A	GeMoMa	exon	33205213	33205318	.	-	.	ID=nbis-exon-61341;Parent=PASSSERD02072.3;de=true;minCov=179;pc=1
1A	GeMoMa	exon	33206486	33206720	.	-	.	ID=nbis-exon-61342;Parent=PASSSERD02072.3;de=true;minCov=179;pc=1
1A	GeMoMa	exon	33208619	33208810	.	-	.	ID=nbis-exon-61343;Parent=PASSSERD02072.3;de=true;minCov=179;pc=1
1A	GeMoMa	exon	33209233	33209419	.	-	.	ID=nbis-exon-61344;Parent=PASSSERD02072.3;de=true;minCov=179;pc=1
1A	GeMoMa	exon	33211110	33211293	.	-	.	ID=nbis-exon-61345;Parent=PASSSERD02072.3;de=true;minCov=179;pc=1
1A	GeMoMa	exon	33212168	33212284	.	-	.	ID=nbis-exon-61346;Parent=PASSSERD02072.3;de=true;minCov=179;pc=1
1A	GeMoMa	exon	33212656	33212757	.	-	.	ID=nbis-exon-61347;Parent=PASSSERD02072.3;de=true;minCov=179;pc=1
1A	GeMoMa	exon	33213287	33213408	.	-	.	ID=nbis-exon-61348;Parent=PASSSERD02072.3;de=true;minCov=179;pc=1
1A	GeMoMa	exon	33214292	33214423	.	-	.	ID=nbis-exon-61349;Parent=PASSSERD02072.3;de=true;minCov=179;pc=1
1A	GeMoMa	exon	33215633	33215742	.	-	.	ID=nbis-exon-61350;Parent=PASSSERD02072.3;de=true;minCov=179;pc=1
1A	GeMoMa	exon	33215826	33216374	.	-	.	ID=nbis-exon-61351;Parent=PASSSERD02072.3;de=true;minCov=179;pc=1
1A	GeMoMa	exon	33217047	33217178	.	-	.	ID=nbis-exon-61352;Parent=PASSSERD02072.3;de=true;minCov=179;pc=1
1A	GeMoMa	exon	33217393	33217567	.	-	.	ID=nbis-exon-61353;Parent=PASSSERD02072.3;de=true;minCov=179;pc=1
1A	GeMoMa	exon	33218489	33218635	.	-	.	ID=nbis-exon-61354;Parent=PASSSERD02072.3;de=true;minCov=179;pc=1
1A	GeMoMa	exon	33218974	33219092	.	-	.	ID=nbis-exon-61355;Parent=PASSSERD02072.3;de=true;minCov=179;pc=1
1A	GeMoMa	exon	33219480	33219617	.	-	.	ID=nbis-exon-61356;Parent=PASSSERD02072.3;de=true;minCov=179;pc=1
1A	GeMoMa	exon	33221165	33221329	.	-	.	ID=nbis-exon-61357;Parent=PASSSERD02072.3;de=true;minCov=179;pc=1
1A	GeMoMa	exon	33221968	33222171	.	-	.	ID=nbis-exon-61358;Parent=PASSSERD02072.3;de=true;minCov=179;pc=1
1A	GeMoMa	exon	33223122	33223219	.	-	.	ID=nbis-exon-61359;Parent=PASSSERD02072.3;de=true;minCov=179;pc=1
1A	GeMoMa	exon	33224781	33224904	.	-	.	ID=nbis-exon-61360;Parent=PASSSERD02072.3;de=true;minCov=179;pc=1
1A	GeMoMa	exon	33226495	33226718	.	-	.	ID=nbis-exon-61361;Parent=PASSSERD02072.3;de=true;minCov=179;pc=1
1A	GeMoMa	exon	33226899	33227097	.	-	.	ID=nbis-exon-61362;Parent=PASSSERD02072.3;de=true;minCov=179;pc=1
1A	GeMoMa	exon	33227361	33227419	.	-	.	ID=nbis-exon-61363;Parent=PASSSERD02072.3;de=true;minCov=179;pc=1
1A	GeMoMa	exon	33230966	33231385	.	-	.	ID=nbis-exon-61364;Parent=PASSSERD02072.3;de=true;minCov=179;pc=1
1A	GeMoMa	exon	33235702	33236451	.	-	.	ID=nbis-exon-61365;Parent=PASSSERD02072.3;de=true;minCov=179;pc=1
1A	GeMoMa	CDS	33195370	33195507	.	-	0	ID=cds-56202;Parent=PASSSERD02072.3;ae=true;minCov=1060;pc=1
1A	GeMoMa	CDS	33195633	33195695	.	-	0	ID=cds-56201;Parent=PASSSERD02072.3;ae=true;de=true;minCov=831;pc=1
1A	GeMoMa	CDS	33198084	33198123	.	-	1	ID=cds-56200;Parent=PASSSERD02072.3;ae=true;de=true;minCov=679;pc=1
1A	GeMoMa	CDS	33198714	33198815	.	-	1	ID=cds-56199;Parent=PASSSERD02072.3;ae=true;de=true;minCov=661;pc=1
1A	GeMoMa	CDS	33199944	33200044	.	-	0	ID=cds-56198;Parent=PASSSERD02072.3;ae=true;de=true;minCov=664;pc=1
1A	GeMoMa	CDS	33200671	33200836	.	-	1	ID=cds-56197;Parent=PASSSERD02072.3;ae=true;de=true;minCov=586;pc=1
1A	GeMoMa	CDS	33200927	33201031	.	-	1	ID=cds-56196;Parent=PASSSERD02072.3;ae=true;de=true;minCov=476;pc=1
1A	GeMoMa	CDS	33203321	33203431	.	-	1	ID=cds-56195;Parent=PASSSERD02072.3;ae=true;de=true;minCov=501;pc=1
1A	GeMoMa	CDS	33204320	33204414	.	-	0	ID=cds-56194;Parent=PASSSERD02072.3;ae=true;de=true;minCov=480;pc=1
1A	GeMoMa	CDS	33204920	33205118	.	-	1	ID=cds-56193;Parent=PASSSERD02072.3;ae=true;de=true;minCov=494;pc=1
1A	GeMoMa	CDS	33205213	33205318	.	-	2	ID=cds-56192;Parent=PASSSERD02072.3;ae=true;de=true;minCov=493;pc=1
1A	GeMoMa	CDS	33206486	33206720	.	-	0	ID=cds-56191;Parent=PASSSERD02072.3;ae=true;de=true;minCov=435;pc=1
1A	GeMoMa	CDS	33208619	33208810	.	-	0	ID=cds-56190;Parent=PASSSERD02072.3;ae=true;de=true;minCov=578;pc=1
1A	GeMoMa	CDS	33209233	33209419	.	-	1	ID=cds-56189;Parent=PASSSERD02072.3;ae=true;de=true;minCov=580;pc=1
1A	GeMoMa	CDS	33211110	33211293	.	-	2	ID=cds-56188;Parent=PASSSERD02072.3;ae=true;de=true;minCov=511;pc=1
1A	GeMoMa	CDS	33212168	33212284	.	-	2	ID=cds-56187;Parent=PASSSERD02072.3;ae=true;de=true;minCov=463;pc=1
1A	GeMoMa	CDS	33212656	33212757	.	-	2	ID=cds-56186;Parent=PASSSERD02072.3;ae=true;de=true;minCov=391;pc=1
1A	GeMoMa	CDS	33213287	33213408	.	-	1	ID=cds-56185;Parent=PASSSERD02072.3;ae=true;de=true;minCov=435;pc=1
1A	GeMoMa	CDS	33214292	33214423	.	-	1	ID=cds-56184;Parent=PASSSERD02072.3;ae=true;de=true;minCov=408;pc=1
1A	GeMoMa	CDS	33215633	33215742	.	-	0	ID=cds-56183;Parent=PASSSERD02072.3;ae=true;de=true;minCov=394;pc=1
1A	GeMoMa	CDS	33215826	33216374	.	-	0	ID=cds-56182;Parent=PASSSERD02072.3;ae=true;de=true;minCov=272;pc=1
1A	GeMoMa	CDS	33217047	33217178	.	-	0	ID=cds-56181;Parent=PASSSERD02072.3;ae=true;de=true;minCov=370;pc=1
1A	GeMoMa	CDS	33217393	33217567	.	-	1	ID=cds-56180;Parent=PASSSERD02072.3;ae=true;de=true;minCov=464;pc=1
1A	GeMoMa	CDS	33218489	33218635	.	-	1	ID=cds-56179;Parent=PASSSERD02072.3;ae=true;de=true;minCov=481;pc=1
1A	GeMoMa	CDS	33218974	33219092	.	-	0	ID=cds-56178;Parent=PASSSERD02072.3;ae=true;de=true;minCov=427;pc=1
1A	GeMoMa	CDS	33219480	33219617	.	-	0	ID=cds-56177;Parent=PASSSERD02072.3;ae=true;de=true;minCov=455;pc=1
1A	GeMoMa	CDS	33221165	33221329	.	-	0	ID=cds-56176;Parent=PASSSERD02072.3;ae=true;de=true;minCov=380;pc=1
1A	GeMoMa	CDS	33221968	33222171	.	-	0	ID=cds-56175;Parent=PASSSERD02072.3;ae=true;de=true;minCov=449;pc=1
1A	GeMoMa	CDS	33223122	33223219	.	-	2	ID=cds-56174;Parent=PASSSERD02072.3;ae=true;de=true;minCov=587;pc=1
1A	GeMoMa	CDS	33224781	33224904	.	-	0	ID=cds-56173;Parent=PASSSERD02072.3;ae=true;de=true;minCov=492;pc=1
1A	GeMoMa	CDS	33226495	33226718	.	-	2	ID=cds-56172;Parent=PASSSERD02072.3;ae=true;de=true;minCov=481;pc=1
1A	GeMoMa	CDS	33226899	33227097	.	-	0	ID=cds-56171;Parent=PASSSERD02072.3;ae=true;de=true;minCov=385;pc=1
1A	GeMoMa	CDS	33227361	33227419	.	-	2	ID=cds-56170;Parent=PASSSERD02072.3;ae=true;de=true;minCov=460;pc=1
1A	GeMoMa	CDS	33230966	33231385	.	-	2	ID=cds-56169;Parent=PASSSERD02072.3;ae=true;de=true;minCov=202;pc=1
1A	GeMoMa	CDS	33235702	33236290	.	-	0	ID=cds-56168;Parent=PASSSERD02072.3;de=true;minCov=179;pc=1
1A	AnnotationFinalizer_	five_prime_UTR	33236291	33236451	.	-	.	ID=five_prime_utr-7077;Parent=PASSSERD02072.3
1A	AnnotationFinalizer_	three_prime_UTR	33194656	33195369	.	-	.	ID=three_prime_utr-5893;Parent=PASSSERD02072.3
1A	GeMoMa	mRNA	33194656	33236451	10304	-	.	ID=PASSSERD02072.4;Parent=PASSSERD02072;aa=1982;alternative="onychos_gene-ZFC3H1,pyrgi_gene-ZFC3H1";avgCov=572.375;bestScore=10304;ce=35;evidence=3;iAA=0.995;lpm=508;maxGap=0;maxScore=10342;minCov=179;minSplitReads=55;nps=0;oldID=montanus_rna-XM_039703917.1_R0;pAA=0.996;prediction=0;raa=1982;rce=35;ref-gene=montanus_gene-ZFC3H1;start=M;stop=*;sumWeight=2.8;tae=1;tde=1;tie=1;tpc=1
1A	GeMoMa	exon	33194656	33195507	.	-	.	ID=nbis-exon-61366;Parent=PASSSERD02072.4;de=true;minCov=179;pc=1
1A	GeMoMa	exon	33195633	33195695	.	-	.	ID=nbis-exon-61367;Parent=PASSSERD02072.4;de=true;minCov=179;pc=1
1A	GeMoMa	exon	33198084	33198123	.	-	.	ID=nbis-exon-61368;Parent=PASSSERD02072.4;de=true;minCov=179;pc=1
1A	GeMoMa	exon	33198714	33198815	.	-	.	ID=nbis-exon-61369;Parent=PASSSERD02072.4;de=true;minCov=179;pc=1
1A	GeMoMa	exon	33199944	33200044	.	-	.	ID=nbis-exon-61370;Parent=PASSSERD02072.4;de=true;minCov=179;pc=1
1A	GeMoMa	exon	33200671	33200836	.	-	.	ID=nbis-exon-61371;Parent=PASSSERD02072.4;de=true;minCov=179;pc=1
1A	GeMoMa	exon	33200927	33201031	.	-	.	ID=nbis-exon-61372;Parent=PASSSERD02072.4;de=true;minCov=179;pc=1
1A	GeMoMa	exon	33203321	33203431	.	-	.	ID=nbis-exon-61373;Parent=PASSSERD02072.4;de=true;minCov=179;pc=1
1A	GeMoMa	exon	33204320	33204414	.	-	.	ID=nbis-exon-61374;Parent=PASSSERD02072.4;de=true;minCov=179;pc=1
1A	GeMoMa	exon	33204920	33205118	.	-	.	ID=nbis-exon-61375;Parent=PASSSERD02072.4;de=true;minCov=179;pc=1
1A	GeMoMa	exon	33205213	33205318	.	-	.	ID=nbis-exon-61376;Parent=PASSSERD02072.4;de=true;minCov=179;pc=1
1A	GeMoMa	exon	33206486	33206720	.	-	.	ID=nbis-exon-61377;Parent=PASSSERD02072.4;de=true;minCov=179;pc=1
1A	GeMoMa	exon	33208619	33208810	.	-	.	ID=nbis-exon-61378;Parent=PASSSERD02072.4;de=true;minCov=179;pc=1
1A	GeMoMa	exon	33209233	33209419	.	-	.	ID=nbis-exon-61379;Parent=PASSSERD02072.4;de=true;minCov=179;pc=1
1A	GeMoMa	exon	33211110	33211293	.	-	.	ID=nbis-exon-61380;Parent=PASSSERD02072.4;de=true;minCov=179;pc=1
1A	GeMoMa	exon	33212168	33212284	.	-	.	ID=nbis-exon-61381;Parent=PASSSERD02072.4;de=true;minCov=179;pc=1
1A	GeMoMa	exon	33212656	33212757	.	-	.	ID=nbis-exon-61382;Parent=PASSSERD02072.4;de=true;minCov=179;pc=1
1A	GeMoMa	exon	33213287	33213408	.	-	.	ID=nbis-exon-61383;Parent=PASSSERD02072.4;de=true;minCov=179;pc=1
1A	GeMoMa	exon	33214292	33214423	.	-	.	ID=nbis-exon-61384;Parent=PASSSERD02072.4;de=true;minCov=179;pc=1
1A	GeMoMa	exon	33215633	33215742	.	-	.	ID=nbis-exon-61385;Parent=PASSSERD02072.4;de=true;minCov=179;pc=1
1A	GeMoMa	exon	33215826	33216374	.	-	.	ID=nbis-exon-61386;Parent=PASSSERD02072.4;de=true;minCov=179;pc=1
1A	GeMoMa	exon	33217047	33217178	.	-	.	ID=nbis-exon-61387;Parent=PASSSERD02072.4;de=true;minCov=179;pc=1
1A	GeMoMa	exon	33217393	33217567	.	-	.	ID=nbis-exon-61388;Parent=PASSSERD02072.4;de=true;minCov=179;pc=1
1A	GeMoMa	exon	33218489	33218635	.	-	.	ID=nbis-exon-61389;Parent=PASSSERD02072.4;de=true;minCov=179;pc=1
1A	GeMoMa	exon	33218974	33219092	.	-	.	ID=nbis-exon-61390;Parent=PASSSERD02072.4;de=true;minCov=179;pc=1
1A	GeMoMa	exon	33219480	33219617	.	-	.	ID=nbis-exon-61391;Parent=PASSSERD02072.4;de=true;minCov=179;pc=1
1A	GeMoMa	exon	33221165	33221329	.	-	.	ID=nbis-exon-61392;Parent=PASSSERD02072.4;de=true;minCov=179;pc=1
1A	GeMoMa	exon	33221968	33222171	.	-	.	ID=nbis-exon-61393;Parent=PASSSERD02072.4;de=true;minCov=179;pc=1
1A	GeMoMa	exon	33223122	33223219	.	-	.	ID=nbis-exon-61394;Parent=PASSSERD02072.4;de=true;minCov=179;pc=1
1A	GeMoMa	exon	33224781	33224904	.	-	.	ID=nbis-exon-61395;Parent=PASSSERD02072.4;de=true;minCov=179;pc=1
1A	GeMoMa	exon	33226495	33226718	.	-	.	ID=nbis-exon-61396;Parent=PASSSERD02072.4;de=true;minCov=179;pc=1
1A	GeMoMa	exon	33226899	33227094	.	-	.	ID=nbis-exon-61397;Parent=PASSSERD02072.4;de=true;minCov=179;pc=1
1A	GeMoMa	exon	33227361	33227419	.	-	.	ID=nbis-exon-61398;Parent=PASSSERD02072.4;de=true;minCov=179;pc=1
1A	GeMoMa	exon	33230966	33231385	.	-	.	ID=nbis-exon-61399;Parent=PASSSERD02072.4;de=true;minCov=179;pc=1
1A	GeMoMa	exon	33235702	33236451	.	-	.	ID=nbis-exon-61400;Parent=PASSSERD02072.4;de=true;minCov=179;pc=1
1A	GeMoMa	CDS	33195370	33195507	.	-	0	ID=cds-56237;Parent=PASSSERD02072.4;ae=true;minCov=1060;pc=1
1A	GeMoMa	CDS	33195633	33195695	.	-	0	ID=cds-56236;Parent=PASSSERD02072.4;ae=true;de=true;minCov=831;pc=1
1A	GeMoMa	CDS	33198084	33198123	.	-	1	ID=cds-56235;Parent=PASSSERD02072.4;ae=true;de=true;minCov=679;pc=1
1A	GeMoMa	CDS	33198714	33198815	.	-	1	ID=cds-56234;Parent=PASSSERD02072.4;ae=true;de=true;minCov=661;pc=1
1A	GeMoMa	CDS	33199944	33200044	.	-	0	ID=cds-56233;Parent=PASSSERD02072.4;ae=true;de=true;minCov=664;pc=1
1A	GeMoMa	CDS	33200671	33200836	.	-	1	ID=cds-56232;Parent=PASSSERD02072.4;ae=true;de=true;minCov=586;pc=1
1A	GeMoMa	CDS	33200927	33201031	.	-	1	ID=cds-56231;Parent=PASSSERD02072.4;ae=true;de=true;minCov=476;pc=1
1A	GeMoMa	CDS	33203321	33203431	.	-	1	ID=cds-56230;Parent=PASSSERD02072.4;ae=true;de=true;minCov=501;pc=1
1A	GeMoMa	CDS	33204320	33204414	.	-	0	ID=cds-56229;Parent=PASSSERD02072.4;ae=true;de=true;minCov=480;pc=1
1A	GeMoMa	CDS	33204920	33205118	.	-	1	ID=cds-56228;Parent=PASSSERD02072.4;ae=true;de=true;minCov=494;pc=1
1A	GeMoMa	CDS	33205213	33205318	.	-	2	ID=cds-56227;Parent=PASSSERD02072.4;ae=true;de=true;minCov=493;pc=1
1A	GeMoMa	CDS	33206486	33206720	.	-	0	ID=cds-56226;Parent=PASSSERD02072.4;ae=true;de=true;minCov=435;pc=1
1A	GeMoMa	CDS	33208619	33208810	.	-	0	ID=cds-56225;Parent=PASSSERD02072.4;ae=true;de=true;minCov=578;pc=1
1A	GeMoMa	CDS	33209233	33209419	.	-	1	ID=cds-56224;Parent=PASSSERD02072.4;ae=true;de=true;minCov=580;pc=1
1A	GeMoMa	CDS	33211110	33211293	.	-	2	ID=cds-56223;Parent=PASSSERD02072.4;ae=true;de=true;minCov=511;pc=1
1A	GeMoMa	CDS	33212168	33212284	.	-	2	ID=cds-56222;Parent=PASSSERD02072.4;ae=true;de=true;minCov=463;pc=1
1A	GeMoMa	CDS	33212656	33212757	.	-	2	ID=cds-56221;Parent=PASSSERD02072.4;ae=true;de=true;minCov=391;pc=1
1A	GeMoMa	CDS	33213287	33213408	.	-	1	ID=cds-56220;Parent=PASSSERD02072.4;ae=true;de=true;minCov=435;pc=1
1A	GeMoMa	CDS	33214292	33214423	.	-	1	ID=cds-56219;Parent=PASSSERD02072.4;ae=true;de=true;minCov=408;pc=1
1A	GeMoMa	CDS	33215633	33215742	.	-	0	ID=cds-56218;Parent=PASSSERD02072.4;ae=true;de=true;minCov=394;pc=1
1A	GeMoMa	CDS	33215826	33216374	.	-	0	ID=cds-56217;Parent=PASSSERD02072.4;ae=true;de=true;minCov=272;pc=1
1A	GeMoMa	CDS	33217047	33217178	.	-	0	ID=cds-56216;Parent=PASSSERD02072.4;ae=true;de=true;minCov=370;pc=1
1A	GeMoMa	CDS	33217393	33217567	.	-	1	ID=cds-56215;Parent=PASSSERD02072.4;ae=true;de=true;minCov=464;pc=1
1A	GeMoMa	CDS	33218489	33218635	.	-	1	ID=cds-56214;Parent=PASSSERD02072.4;ae=true;de=true;minCov=481;pc=1
1A	GeMoMa	CDS	33218974	33219092	.	-	0	ID=cds-56213;Parent=PASSSERD02072.4;ae=true;de=true;minCov=427;pc=1
1A	GeMoMa	CDS	33219480	33219617	.	-	0	ID=cds-56212;Parent=PASSSERD02072.4;ae=true;de=true;minCov=455;pc=1
1A	GeMoMa	CDS	33221165	33221329	.	-	0	ID=cds-56211;Parent=PASSSERD02072.4;ae=true;de=true;minCov=380;pc=1
1A	GeMoMa	CDS	33221968	33222171	.	-	0	ID=cds-56210;Parent=PASSSERD02072.4;ae=true;de=true;minCov=449;pc=1
1A	GeMoMa	CDS	33223122	33223219	.	-	2	ID=cds-56209;Parent=PASSSERD02072.4;ae=true;de=true;minCov=587;pc=1
1A	GeMoMa	CDS	33224781	33224904	.	-	0	ID=cds-56208;Parent=PASSSERD02072.4;ae=true;de=true;minCov=492;pc=1
1A	GeMoMa	CDS	33226495	33226718	.	-	2	ID=cds-56207;Parent=PASSSERD02072.4;ae=true;de=true;minCov=481;pc=1
1A	GeMoMa	CDS	33226899	33227094	.	-	0	ID=cds-56206;Parent=PASSSERD02072.4;ae=true;de=true;minCov=434;pc=1
1A	GeMoMa	CDS	33227361	33227419	.	-	2	ID=cds-56205;Parent=PASSSERD02072.4;ae=true;de=true;minCov=460;pc=1
1A	GeMoMa	CDS	33230966	33231385	.	-	2	ID=cds-56204;Parent=PASSSERD02072.4;ae=true;de=true;minCov=202;pc=1
1A	GeMoMa	CDS	33235702	33236290	.	-	0	ID=cds-56203;Parent=PASSSERD02072.4;de=true;minCov=179;pc=1
1A	AnnotationFinalizer_	five_prime_UTR	33236291	33236451	.	-	.	ID=five_prime_utr-7078;Parent=PASSSERD02072.4
1A	AnnotationFinalizer_	three_prime_UTR	33194656	33195369	.	-	.	ID=three_prime_utr-5894;Parent=PASSSERD02072.4
1A	GAF	gene	33254442	33269214	.	+	.	ID=PASSSERD02073;combinedEvidence=3;complete=4;maxEvidence=3;maxTie=1.0;transcripts=4
1A	GeMoMa	mRNA	33254442	33269214	2029	+	.	ID=PASSSERD02073.1;Parent=PASSSERD02073;aa=393;alternative="onychos_gene-TMEM19,pyrgi_gene-TMEM19";avgCov=979.6031;bestScore=2029;ce=6;evidence=3;iAA=0.9975;lpm=341;maxGap=0;maxScore=2033;minCov=6;minSplitReads=747;nps=0;oldID=montanus_rna-XM_039704140.1_R0;pAA=0.9975;prediction=0;raa=393;rce=6;ref-gene=montanus_gene-TMEM19;start=M;stop=*;sumWeight=2.8;tae=1;tde=1;tie=1;tpc=1
1A	GeMoMa	exon	33254442	33254755	.	+	.	ID=nbis-exon-61401;Parent=PASSSERD02073.1;de=true;minCov=6;pc=1
1A	GeMoMa	exon	33257454	33257567	.	+	.	ID=nbis-exon-61402;Parent=PASSSERD02073.1;de=true;minCov=6;pc=1
1A	GeMoMa	exon	33259007	33259144	.	+	.	ID=nbis-exon-61403;Parent=PASSSERD02073.1;de=true;minCov=6;pc=1
1A	GeMoMa	exon	33259445	33259699	.	+	.	ID=nbis-exon-61404;Parent=PASSSERD02073.1;de=true;minCov=6;pc=1
1A	GeMoMa	exon	33260769	33260978	.	+	.	ID=nbis-exon-61405;Parent=PASSSERD02073.1;de=true;minCov=6;pc=1
1A	GeMoMa	exon	33263788	33266885	.	+	.	ID=nbis-exon-61406;Parent=PASSSERD02073.1;de=true;minCov=6;pc=1
1A	GeMoMa	exon	33267220	33269214	.	+	.	ID=nbis-exon-61407;Parent=PASSSERD02073.1;de=true;minCov=6;pc=1
1A	GeMoMa	CDS	33254458	33254755	.	+	0	ID=cds-56238;Parent=PASSSERD02073.1;de=true;minCov=6;pc=1
1A	GeMoMa	CDS	33257454	33257567	.	+	2	ID=cds-56239;Parent=PASSSERD02073.1;ae=true;de=true;minCov=800;pc=1
1A	GeMoMa	CDS	33259007	33259144	.	+	2	ID=cds-56240;Parent=PASSSERD02073.1;ae=true;de=true;minCov=751;pc=1
1A	GeMoMa	CDS	33259445	33259699	.	+	2	ID=cds-56241;Parent=PASSSERD02073.1;ae=true;de=true;minCov=1051;pc=1
1A	GeMoMa	CDS	33260769	33260978	.	+	2	ID=cds-56242;Parent=PASSSERD02073.1;ae=true;de=true;minCov=902;pc=1
1A	GeMoMa	CDS	33263788	33263951	.	+	2	ID=cds-56243;Parent=PASSSERD02073.1;ae=true;minCov=1216;pc=1
1A	AnnotationFinalizer_	five_prime_UTR	33254442	33254457	.	+	.	ID=five_prime_utr-7079;Parent=PASSSERD02073.1
1A	AnnotationFinalizer_	three_prime_UTR	33263952	33266885	.	+	.	ID=three_prime_utr-5895;Parent=PASSSERD02073.1
1A	AnnotationFinalizer_	three_prime_UTR	33267220	33269214	.	+	.	ID=three_prime_utr-5896;Parent=PASSSERD02073.1
1A	GeMoMa	mRNA	33254442	33269214	1744	+	.	ID=PASSSERD02073.2;Parent=PASSSERD02073;aa=337;alternative="onychos_gene-TMEM19,pyrgi_gene-TMEM19";avgCov=1127.7913;bestScore=1744;ce=6;evidence=3;iAA=0.997;lpm=285;maxGap=0;maxScore=1748;minCov=416;minSplitReads=747;nps=0;oldID=montanus_rna-XM_039704143.1_R0;pAA=0.997;prediction=0;raa=337;rce=6;ref-gene=montanus_gene-TMEM19;start=M;stop=*;sumWeight=2.8;tae=1;tde=1;tie=1;tpc=1
1A	GeMoMa	exon	33254442	33254755	.	+	.	ID=nbis-exon-61408;Parent=PASSSERD02073.2;de=true;minCov=416;pc=1
1A	GeMoMa	exon	33257454	33257567	.	+	.	ID=nbis-exon-61409;Parent=PASSSERD02073.2;de=true;minCov=416;pc=1
1A	GeMoMa	exon	33259007	33259144	.	+	.	ID=nbis-exon-61410;Parent=PASSSERD02073.2;de=true;minCov=416;pc=1
1A	GeMoMa	exon	33259445	33259699	.	+	.	ID=nbis-exon-61411;Parent=PASSSERD02073.2;de=true;minCov=416;pc=1
1A	GeMoMa	exon	33260769	33260978	.	+	.	ID=nbis-exon-61412;Parent=PASSSERD02073.2;de=true;minCov=416;pc=1
1A	GeMoMa	exon	33263788	33266885	.	+	.	ID=nbis-exon-61413;Parent=PASSSERD02073.2;de=true;minCov=416;pc=1
1A	GeMoMa	exon	33267220	33269214	.	+	.	ID=nbis-exon-61414;Parent=PASSSERD02073.2;de=true;minCov=416;pc=1
1A	GeMoMa	CDS	33254626	33254755	.	+	0	ID=cds-56244;Parent=PASSSERD02073.2;de=true;minCov=416;pc=1
1A	GeMoMa	CDS	33257454	33257567	.	+	2	ID=cds-56245;Parent=PASSSERD02073.2;ae=true;de=true;minCov=800;pc=1
1A	GeMoMa	CDS	33259007	33259144	.	+	2	ID=cds-56246;Parent=PASSSERD02073.2;ae=true;de=true;minCov=751;pc=1
1A	GeMoMa	CDS	33259445	33259699	.	+	2	ID=cds-56247;Parent=PASSSERD02073.2;ae=true;de=true;minCov=1051;pc=1
1A	GeMoMa	CDS	33260769	33260978	.	+	2	ID=cds-56248;Parent=PASSSERD02073.2;ae=true;de=true;minCov=902;pc=1
1A	GeMoMa	CDS	33263788	33263951	.	+	2	ID=cds-56249;Parent=PASSSERD02073.2;ae=true;minCov=1216;pc=1
1A	AnnotationFinalizer_	five_prime_UTR	33254442	33254625	.	+	.	ID=five_prime_utr-7080;Parent=PASSSERD02073.2
1A	AnnotationFinalizer_	three_prime_UTR	33263952	33266885	.	+	.	ID=three_prime_utr-5897;Parent=PASSSERD02073.2
1A	AnnotationFinalizer_	three_prime_UTR	33267220	33269214	.	+	.	ID=three_prime_utr-5898;Parent=PASSSERD02073.2
1A	GeMoMa	mRNA	33254442	33269214	2004	+	.	ID=PASSSERD02073.3;Parent=PASSSERD02073;aa=389;alternative="pyrgi_gene-TMEM19";avgCov=981.1491;bestScore=2004;ce=6;evidence=2;iAA=0.9974;lpm=337;maxGap=0;maxScore=2008;minCov=6;minSplitReads=166;nps=0;oldID=montanus_rna-XM_039704141.1_R0;pAA=0.9974;prediction=0;raa=389;rce=6;ref-gene=montanus_gene-TMEM19;start=M;stop=*;sumWeight=1.8;tae=1;tde=1;tie=1;tpc=1
1A	GeMoMa	exon	33254442	33254743	.	+	.	ID=nbis-exon-61415;Parent=PASSSERD02073.3;de=true;minCov=6;pc=1
1A	GeMoMa	exon	33257454	33257567	.	+	.	ID=nbis-exon-61416;Parent=PASSSERD02073.3;de=true;minCov=6;pc=1
1A	GeMoMa	exon	33259007	33259144	.	+	.	ID=nbis-exon-61417;Parent=PASSSERD02073.3;de=true;minCov=6;pc=1
1A	GeMoMa	exon	33259445	33259699	.	+	.	ID=nbis-exon-61418;Parent=PASSSERD02073.3;de=true;minCov=6;pc=1
1A	GeMoMa	exon	33260769	33260978	.	+	.	ID=nbis-exon-61419;Parent=PASSSERD02073.3;de=true;minCov=6;pc=1
1A	GeMoMa	exon	33263788	33266885	.	+	.	ID=nbis-exon-61420;Parent=PASSSERD02073.3;de=true;minCov=6;pc=1
1A	GeMoMa	exon	33267220	33269214	.	+	.	ID=nbis-exon-61421;Parent=PASSSERD02073.3;de=true;minCov=6;pc=1
1A	GeMoMa	CDS	33254458	33254743	.	+	0	ID=cds-56250;Parent=PASSSERD02073.3;de=true;minCov=6;pc=1
1A	GeMoMa	CDS	33257454	33257567	.	+	2	ID=cds-56251;Parent=PASSSERD02073.3;ae=true;de=true;minCov=800;pc=1
1A	GeMoMa	CDS	33259007	33259144	.	+	2	ID=cds-56252;Parent=PASSSERD02073.3;ae=true;de=true;minCov=751;pc=1
1A	GeMoMa	CDS	33259445	33259699	.	+	2	ID=cds-56253;Parent=PASSSERD02073.3;ae=true;de=true;minCov=1051;pc=1
1A	GeMoMa	CDS	33260769	33260978	.	+	2	ID=cds-56254;Parent=PASSSERD02073.3;ae=true;de=true;minCov=902;pc=1
1A	GeMoMa	CDS	33263788	33263951	.	+	2	ID=cds-56255;Parent=PASSSERD02073.3;ae=true;minCov=1216;pc=1
1A	AnnotationFinalizer_	five_prime_UTR	33254442	33254457	.	+	.	ID=five_prime_utr-7081;Parent=PASSSERD02073.3
1A	AnnotationFinalizer_	three_prime_UTR	33263952	33266885	.	+	.	ID=three_prime_utr-5899;Parent=PASSSERD02073.3
1A	AnnotationFinalizer_	three_prime_UTR	33267220	33269214	.	+	.	ID=three_prime_utr-5900;Parent=PASSSERD02073.3
1A	GeMoMa	mRNA	33254442	33269214	1801	+	.	ID=PASSSERD02073.4;Parent=PASSSERD02073;aa=347;avgCov=975.5408;bestScore=1801;ce=6;evidence=1;iAA=0.9971;lpm=295;maxGap=0;maxScore=1805;minCov=6;minSplitReads=65;nps=0;oldID=montanus_rna-XM_039704142.1_R0;pAA=0.9971;prediction=0;raa=347;rce=6;ref-gene=montanus_gene-TMEM19;start=M;stop=*;sumWeight=0.8;tae=1;tde=1;tie=1;tpc=1
1A	GeMoMa	exon	33254442	33254755	.	+	.	ID=nbis-exon-61422;Parent=PASSSERD02073.4;de=true;minCov=6;pc=1
1A	GeMoMa	exon	33257454	33257567	.	+	.	ID=nbis-exon-61423;Parent=PASSSERD02073.4;de=true;minCov=6;pc=1
1A	GeMoMa	exon	33259007	33259144	.	+	.	ID=nbis-exon-61424;Parent=PASSSERD02073.4;de=true;minCov=6;pc=1
1A	GeMoMa	exon	33259445	33259699	.	+	.	ID=nbis-exon-61425;Parent=PASSSERD02073.4;de=true;minCov=6;pc=1
1A	GeMoMa	exon	33260907	33260978	.	+	.	ID=nbis-exon-61426;Parent=PASSSERD02073.4;de=true;minCov=6;pc=1
1A	GeMoMa	exon	33263788	33266885	.	+	.	ID=nbis-exon-61427;Parent=PASSSERD02073.4;de=true;minCov=6;pc=1
1A	GeMoMa	exon	33267220	33269214	.	+	.	ID=nbis-exon-61428;Parent=PASSSERD02073.4;de=true;minCov=6;pc=1
1A	GeMoMa	CDS	33254458	33254755	.	+	0	ID=cds-56256;Parent=PASSSERD02073.4;de=true;minCov=6;pc=1
1A	GeMoMa	CDS	33257454	33257567	.	+	2	ID=cds-56257;Parent=PASSSERD02073.4;ae=true;de=true;minCov=800;pc=1
1A	GeMoMa	CDS	33259007	33259144	.	+	2	ID=cds-56258;Parent=PASSSERD02073.4;ae=true;de=true;minCov=751;pc=1
1A	GeMoMa	CDS	33259445	33259699	.	+	2	ID=cds-56259;Parent=PASSSERD02073.4;ae=true;de=true;minCov=1051;pc=1
1A	GeMoMa	CDS	33260907	33260978	.	+	2	ID=cds-56260;Parent=PASSSERD02073.4;ae=true;de=true;minCov=1063;pc=1
1A	GeMoMa	CDS	33263788	33263951	.	+	2	ID=cds-56261;Parent=PASSSERD02073.4;ae=true;minCov=1216;pc=1
1A	AnnotationFinalizer_	five_prime_UTR	33254442	33254457	.	+	.	ID=five_prime_utr-7082;Parent=PASSSERD02073.4
1A	AnnotationFinalizer_	three_prime_UTR	33263952	33266885	.	+	.	ID=three_prime_utr-5901;Parent=PASSSERD02073.4
1A	AnnotationFinalizer_	three_prime_UTR	33267220	33269214	.	+	.	ID=three_prime_utr-5902;Parent=PASSSERD02073.4
1A	miniprot	gene	33274679	33285837	1102	+	.	ID=nbisL1-mrna-104;Target=16228at9126 1 220;identity=0.9636;positive=0.9636;rank=1
1A	miniprot	mRNA	33274679	33285837	1102	+	.	ID=MP000104;Parent=nbisL1-mrna-104;Target=16228at9126 1 220;identity=0.9636;positive=0.9636;rank=1
1A	miniprot	exon	33274679	33274825	212	+	.	ID=IDmodified-exon-1177;Parent=MP000104;Target=16228at9126 1 49;identity=0.8367;rank=1
1A	miniprot	exon	33281436	33281495	212	+	.	ID=IDmodified-exon-1178;Parent=MP000104;Target=16228at9126 1 49;identity=0.8367;rank=1
1A	miniprot	exon	33281669	33281776	212	+	.	ID=IDmodified-exon-1179;Parent=MP000104;Target=16228at9126 1 49;identity=0.8367;rank=1
1A	miniprot	exon	33283396	33283459	212	+	.	ID=IDmodified-exon-1180;Parent=MP000104;Target=16228at9126 1 49;identity=0.8367;rank=1
1A	miniprot	exon	33284216	33284270	212	+	.	ID=IDmodified-exon-1181;Parent=MP000104;Target=16228at9126 1 49;identity=0.8367;rank=1
1A	miniprot	exon	33284711	33284799	212	+	.	ID=IDmodified-exon-1182;Parent=MP000104;Target=16228at9126 1 49;identity=0.8367;rank=1
1A	miniprot	exon	33285698	33285837	212	+	.	ID=IDmodified-exon-1183;Parent=MP000104;Target=16228at9126 1 49;identity=0.8367;rank=1
1A	miniprot	CDS	33274679	33274825	212	+	0	ID=IDmodified-cds-1177;Parent=MP000104;Target=16228at9126 1 49;identity=0.8367;rank=1
1A	miniprot	CDS	33281436	33281495	102	+	0	ID=IDmodified-cds-1178;Parent=MP000104;Target=16228at9126 50 69;identity=1.0000;rank=1
1A	miniprot	CDS	33281669	33281776	191	+	0	ID=IDmodified-cds-1179;Parent=MP000104;Target=16228at9126 70 105;identity=1.0000;rank=1
1A	miniprot	CDS	33283396	33283459	120	+	0	ID=IDmodified-cds-1180;Parent=MP000104;Target=16228at9126 106 126;identity=1.0000;rank=1
1A	miniprot	CDS	33284216	33284270	89	+	2	ID=IDmodified-cds-1181;Parent=MP000104;Target=16228at9126 127 144;identity=1.0000;rank=1
1A	miniprot	CDS	33284711	33284799	159	+	1	ID=IDmodified-cds-1182;Parent=MP000104;Target=16228at9126 145 174;identity=1.0000;rank=1
1A	miniprot	CDS	33285698	33285837	229	+	2	ID=IDmodified-cds-1183;Parent=MP000104;Target=16228at9126 175 220;identity=1.0000;rank=1
1A	miniprot	stop_codon	33285835	33285837	0	+	0	ID=stop_codon-86;Parent=MP000104;rank=1
1A	GAF	gene	33296400	33335073	.	+	.	ID=PASSSERD02074;combinedEvidence=4;complete=3;maxEvidence=4;maxTie=1.0;transcripts=3
1A	GeMoMa	mRNA	33296400	33335073	3525	+	.	ID=PASSSERD02074.1;Parent=PASSSERD02074;aa=667;alternative="montanus_gene-TBC1D15,onychos_gene-TBC1D15,pyrgi_gene-TBC1D15";avgCov=3474.4378;bestScore=3525;ce=17;evidence=4;iAA=1;lpm=667;maxGap=0;maxScore=3525;minCov=429;minSplitReads=1346;nps=0;oldID=passerold_transcript:ENSPDOT00000019912_R0;pAA=1;prediction=0;raa=667;rce=17;ref-gene=passerold_gene:ENSPDOG00000013145;start=M;stop=*;sumWeight=3.6;tae=1;tde=1;tie=1;tpc=1
1A	GeMoMa	exon	33296400	33296516	.	+	.	ID=nbis-exon-61429;Parent=PASSSERD02074.1;de=true;minCov=429;pc=1
1A	GeMoMa	exon	33307339	33307437	.	+	.	ID=nbis-exon-61430;Parent=PASSSERD02074.1;de=true;minCov=429;pc=1
1A	GeMoMa	exon	33307679	33307753	.	+	.	ID=nbis-exon-61431;Parent=PASSSERD02074.1;de=true;minCov=429;pc=1
1A	GeMoMa	exon	33308500	33308638	.	+	.	ID=nbis-exon-61432;Parent=PASSSERD02074.1;de=true;minCov=429;pc=1
1A	GeMoMa	exon	33310446	33310656	.	+	.	ID=nbis-exon-61433;Parent=PASSSERD02074.1;de=true;minCov=429;pc=1
1A	GeMoMa	exon	33314658	33314757	.	+	.	ID=nbis-exon-61434;Parent=PASSSERD02074.1;de=true;minCov=429;pc=1
1A	GeMoMa	exon	33315749	33315946	.	+	.	ID=nbis-exon-61435;Parent=PASSSERD02074.1;de=true;minCov=429;pc=1
1A	GeMoMa	exon	33317412	33317540	.	+	.	ID=nbis-exon-61436;Parent=PASSSERD02074.1;de=true;minCov=429;pc=1
1A	GeMoMa	exon	33319012	33319115	.	+	.	ID=nbis-exon-61437;Parent=PASSSERD02074.1;de=true;minCov=429;pc=1
1A	GeMoMa	exon	33319385	33319479	.	+	.	ID=nbis-exon-61438;Parent=PASSSERD02074.1;de=true;minCov=429;pc=1
1A	GeMoMa	exon	33320875	33320991	.	+	.	ID=nbis-exon-61439;Parent=PASSSERD02074.1;de=true;minCov=429;pc=1
1A	GeMoMa	exon	33323359	33323459	.	+	.	ID=nbis-exon-61440;Parent=PASSSERD02074.1;de=true;minCov=429;pc=1
1A	GeMoMa	exon	33324146	33324245	.	+	.	ID=nbis-exon-61441;Parent=PASSSERD02074.1;de=true;minCov=429;pc=1
1A	GeMoMa	exon	33324579	33324676	.	+	.	ID=nbis-exon-61442;Parent=PASSSERD02074.1;de=true;minCov=429;pc=1
1A	GeMoMa	exon	33328788	33328904	.	+	.	ID=nbis-exon-61443;Parent=PASSSERD02074.1;de=true;minCov=429;pc=1
1A	GeMoMa	exon	33329524	33329610	.	+	.	ID=nbis-exon-61444;Parent=PASSSERD02074.1;de=true;minCov=429;pc=1
1A	GeMoMa	exon	33330295	33333744	.	+	.	ID=nbis-exon-61445;Parent=PASSSERD02074.1;de=true;minCov=429;pc=1
1A	GeMoMa	exon	33333823	33335073	.	+	.	ID=nbis-exon-61446;Parent=PASSSERD02074.1;de=true;minCov=429;pc=1
1A	GeMoMa	CDS	33296493	33296516	.	+	0	ID=cds-56262;Parent=PASSSERD02074.1;de=true;minCov=429;pc=1
1A	GeMoMa	CDS	33307339	33307437	.	+	0	ID=cds-56263;Parent=PASSSERD02074.1;ae=true;de=true;minCov=1462;pc=1
1A	GeMoMa	CDS	33307679	33307753	.	+	0	ID=cds-56264;Parent=PASSSERD02074.1;ae=true;de=true;minCov=2142;pc=1
1A	GeMoMa	CDS	33308500	33308638	.	+	0	ID=cds-56265;Parent=PASSSERD02074.1;ae=true;de=true;minCov=2358;pc=1
1A	GeMoMa	CDS	33310446	33310656	.	+	2	ID=cds-56266;Parent=PASSSERD02074.1;ae=true;de=true;minCov=1992;pc=1
1A	GeMoMa	CDS	33314658	33314757	.	+	1	ID=cds-56267;Parent=PASSSERD02074.1;ae=true;de=true;minCov=1892;pc=1
1A	GeMoMa	CDS	33315749	33315946	.	+	0	ID=cds-56268;Parent=PASSSERD02074.1;ae=true;de=true;minCov=2027;pc=1
1A	GeMoMa	CDS	33317412	33317540	.	+	0	ID=cds-56269;Parent=PASSSERD02074.1;ae=true;de=true;minCov=2744;pc=1
1A	GeMoMa	CDS	33319012	33319115	.	+	0	ID=cds-56270;Parent=PASSSERD02074.1;ae=true;de=true;minCov=3363;pc=1
1A	GeMoMa	CDS	33319385	33319479	.	+	1	ID=cds-56271;Parent=PASSSERD02074.1;ae=true;de=true;minCov=3834;pc=1
1A	GeMoMa	CDS	33320875	33320991	.	+	2	ID=cds-56272;Parent=PASSSERD02074.1;ae=true;de=true;minCov=3537;pc=1
1A	GeMoMa	CDS	33323359	33323459	.	+	2	ID=cds-56273;Parent=PASSSERD02074.1;ae=true;de=true;minCov=3576;pc=1
1A	GeMoMa	CDS	33324146	33324245	.	+	0	ID=cds-56274;Parent=PASSSERD02074.1;ae=true;de=true;minCov=3299;pc=1
1A	GeMoMa	CDS	33324579	33324676	.	+	2	ID=cds-56275;Parent=PASSSERD02074.1;ae=true;de=true;minCov=3189;pc=1
1A	GeMoMa	CDS	33328788	33328904	.	+	0	ID=cds-56276;Parent=PASSSERD02074.1;ae=true;de=true;minCov=3437;pc=1
1A	GeMoMa	CDS	33329524	33329610	.	+	0	ID=cds-56277;Parent=PASSSERD02074.1;ae=true;de=true;minCov=4865;pc=1
1A	GeMoMa	CDS	33330295	33330501	.	+	0	ID=cds-56278;Parent=PASSSERD02074.1;ae=true;minCov=5499;pc=1
1A	AnnotationFinalizer_	five_prime_UTR	33296400	33296492	.	+	.	ID=five_prime_utr-7083;Parent=PASSSERD02074.1
1A	AnnotationFinalizer_	three_prime_UTR	33330502	33333744	.	+	.	ID=three_prime_utr-5903;Parent=PASSSERD02074.1
1A	AnnotationFinalizer_	three_prime_UTR	33333823	33335073	.	+	.	ID=three_prime_utr-5904;Parent=PASSSERD02074.1
1A	GeMoMa	mRNA	33296400	33335073	3535	+	.	ID=PASSSERD02074.2;Parent=PASSSERD02074;aa=680;avgCov=3398.3127;bestScore=3535;ce=17;evidence=1;iAA=0.9809;lpm=330;maxGap=0;maxScore=3605;minCov=50;minSplitReads=30;nps=0;oldID=pyrgi_rna-XM_041465465.1_R0;pAA=0.9882;prediction=0;raa=680;rce=17;ref-gene=pyrgi_gene-TBC1D15;start=M;stop=*;sumWeight=1.0;tae=1;tde=1;tie=1;tpc=1
1A	GeMoMa	exon	33296400	33296692	.	+	.	ID=nbis-exon-61447;Parent=PASSSERD02074.2;de=true;minCov=50;pc=1
1A	GeMoMa	exon	33307339	33307437	.	+	.	ID=nbis-exon-61448;Parent=PASSSERD02074.2;de=true;minCov=50;pc=1
1A	GeMoMa	exon	33307679	33307753	.	+	.	ID=nbis-exon-61449;Parent=PASSSERD02074.2;de=true;minCov=50;pc=1
1A	GeMoMa	exon	33308500	33308638	.	+	.	ID=nbis-exon-61450;Parent=PASSSERD02074.2;de=true;minCov=50;pc=1
1A	GeMoMa	exon	33310446	33310656	.	+	.	ID=nbis-exon-61451;Parent=PASSSERD02074.2;de=true;minCov=50;pc=1
1A	GeMoMa	exon	33314658	33314757	.	+	.	ID=nbis-exon-61452;Parent=PASSSERD02074.2;de=true;minCov=50;pc=1
1A	GeMoMa	exon	33315749	33315946	.	+	.	ID=nbis-exon-61453;Parent=PASSSERD02074.2;de=true;minCov=50;pc=1
1A	GeMoMa	exon	33317412	33317540	.	+	.	ID=nbis-exon-61454;Parent=PASSSERD02074.2;de=true;minCov=50;pc=1
1A	GeMoMa	exon	33319012	33319115	.	+	.	ID=nbis-exon-61455;Parent=PASSSERD02074.2;de=true;minCov=50;pc=1
1A	GeMoMa	exon	33319385	33319479	.	+	.	ID=nbis-exon-61456;Parent=PASSSERD02074.2;de=true;minCov=50;pc=1
1A	GeMoMa	exon	33320875	33320991	.	+	.	ID=nbis-exon-61457;Parent=PASSSERD02074.2;de=true;minCov=50;pc=1
1A	GeMoMa	exon	33323359	33323459	.	+	.	ID=nbis-exon-61458;Parent=PASSSERD02074.2;de=true;minCov=50;pc=1
1A	GeMoMa	exon	33324146	33324245	.	+	.	ID=nbis-exon-61459;Parent=PASSSERD02074.2;de=true;minCov=50;pc=1
1A	GeMoMa	exon	33324579	33324676	.	+	.	ID=nbis-exon-61460;Parent=PASSSERD02074.2;de=true;minCov=50;pc=1
1A	GeMoMa	exon	33328788	33328904	.	+	.	ID=nbis-exon-61461;Parent=PASSSERD02074.2;de=true;minCov=50;pc=1
1A	GeMoMa	exon	33329524	33329610	.	+	.	ID=nbis-exon-61462;Parent=PASSSERD02074.2;de=true;minCov=50;pc=1
1A	GeMoMa	exon	33330295	33333744	.	+	.	ID=nbis-exon-61463;Parent=PASSSERD02074.2;de=true;minCov=50;pc=1
1A	GeMoMa	exon	33333823	33335073	.	+	.	ID=nbis-exon-61464;Parent=PASSSERD02074.2;de=true;minCov=50;pc=1
1A	GeMoMa	CDS	33296630	33296692	.	+	0	ID=cds-56279;Parent=PASSSERD02074.2;de=true;minCov=50;pc=1
1A	GeMoMa	CDS	33307339	33307437	.	+	0	ID=cds-56280;Parent=PASSSERD02074.2;ae=true;de=true;minCov=1462;pc=1
1A	GeMoMa	CDS	33307679	33307753	.	+	0	ID=cds-56281;Parent=PASSSERD02074.2;ae=true;de=true;minCov=2142;pc=1
1A	GeMoMa	CDS	33308500	33308638	.	+	0	ID=cds-56282;Parent=PASSSERD02074.2;ae=true;de=true;minCov=2358;pc=1
1A	GeMoMa	CDS	33310446	33310656	.	+	2	ID=cds-56283;Parent=PASSSERD02074.2;ae=true;de=true;minCov=1992;pc=1
1A	GeMoMa	CDS	33314658	33314757	.	+	1	ID=cds-56284;Parent=PASSSERD02074.2;ae=true;de=true;minCov=1892;pc=1
1A	GeMoMa	CDS	33315749	33315946	.	+	0	ID=cds-56285;Parent=PASSSERD02074.2;ae=true;de=true;minCov=2027;pc=1
1A	GeMoMa	CDS	33317412	33317540	.	+	0	ID=cds-56286;Parent=PASSSERD02074.2;ae=true;de=true;minCov=2744;pc=1
1A	GeMoMa	CDS	33319012	33319115	.	+	0	ID=cds-56287;Parent=PASSSERD02074.2;ae=true;de=true;minCov=3363;pc=1
1A	GeMoMa	CDS	33319385	33319479	.	+	1	ID=cds-56288;Parent=PASSSERD02074.2;ae=true;de=true;minCov=3834;pc=1
1A	GeMoMa	CDS	33320875	33320991	.	+	2	ID=cds-56289;Parent=PASSSERD02074.2;ae=true;de=true;minCov=3537;pc=1
1A	GeMoMa	CDS	33323359	33323459	.	+	2	ID=cds-56290;Parent=PASSSERD02074.2;ae=true;de=true;minCov=3576;pc=1
1A	GeMoMa	CDS	33324146	33324245	.	+	0	ID=cds-56291;Parent=PASSSERD02074.2;ae=true;de=true;minCov=3299;pc=1
1A	GeMoMa	CDS	33324579	33324676	.	+	2	ID=cds-56292;Parent=PASSSERD02074.2;ae=true;de=true;minCov=3189;pc=1
1A	GeMoMa	CDS	33328788	33328904	.	+	0	ID=cds-56293;Parent=PASSSERD02074.2;ae=true;de=true;minCov=3437;pc=1
1A	GeMoMa	CDS	33329524	33329610	.	+	0	ID=cds-56294;Parent=PASSSERD02074.2;ae=true;de=true;minCov=4865;pc=1
1A	GeMoMa	CDS	33330295	33330501	.	+	0	ID=cds-56295;Parent=PASSSERD02074.2;ae=true;minCov=5499;pc=1
1A	AnnotationFinalizer_	five_prime_UTR	33296400	33296629	.	+	.	ID=five_prime_utr-7084;Parent=PASSSERD02074.2
1A	AnnotationFinalizer_	three_prime_UTR	33330502	33333744	.	+	.	ID=three_prime_utr-5905;Parent=PASSSERD02074.2
1A	AnnotationFinalizer_	three_prime_UTR	33333823	33335073	.	+	.	ID=three_prime_utr-5906;Parent=PASSSERD02074.2
1A	GeMoMa	mRNA	33296400	33335073	2975	+	.	ID=PASSSERD02074.3;Parent=PASSSERD02074;aa=570;avgCov=3671.4474;bestScore=2975;ce=14;evidence=1;iAA=0.9842;lpm=185;maxGap=0;maxScore=3013;minCov=1892;minSplitReads=2022;nps=0;oldID=onychos_rna-XM_041411178.1_R0;pAA=0.986;prediction=0;raa=570;rce=14;ref-gene=onychos_gene-TBC1D15;start=M;stop=*;sumWeight=1.0;tae=1;tde=1;tie=1;tpc=1
1A	GeMoMa	exon	33296400	33296516	.	+	.	ID=nbis-exon-61465;Parent=PASSSERD02074.3;de=true;minCov=2614;pc=1
1A	GeMoMa	exon	33307339	33307437	.	+	.	ID=nbis-exon-61466;Parent=PASSSERD02074.3;de=true;minCov=2614;pc=1
1A	GeMoMa	exon	33307679	33308638	.	+	.	ID=nbis-exon-61467;Parent=PASSSERD02074.3;de=true;minCov=2614;pc=1
1A	GeMoMa	exon	33310446	33310656	.	+	.	ID=nbis-exon-61468;Parent=PASSSERD02074.3;de=true;minCov=2614;pc=1
1A	GeMoMa	exon	33314658	33314757	.	+	.	ID=nbis-exon-61469;Parent=PASSSERD02074.3;de=true;minCov=2614;pc=1
1A	GeMoMa	exon	33315749	33315946	.	+	.	ID=nbis-exon-61470;Parent=PASSSERD02074.3;de=true;minCov=2614;pc=1
1A	GeMoMa	exon	33317412	33317540	.	+	.	ID=nbis-exon-61471;Parent=PASSSERD02074.3;de=true;minCov=2614;pc=1
1A	GeMoMa	exon	33319012	33319115	.	+	.	ID=nbis-exon-61472;Parent=PASSSERD02074.3;de=true;minCov=2614;pc=1
1A	GeMoMa	exon	33319385	33319479	.	+	.	ID=nbis-exon-61473;Parent=PASSSERD02074.3;de=true;minCov=2614;pc=1
1A	GeMoMa	exon	33320875	33320991	.	+	.	ID=nbis-exon-61474;Parent=PASSSERD02074.3;de=true;minCov=2614;pc=1
1A	GeMoMa	exon	33323359	33323459	.	+	.	ID=nbis-exon-61475;Parent=PASSSERD02074.3;de=true;minCov=2614;pc=1
1A	GeMoMa	exon	33324146	33324245	.	+	.	ID=nbis-exon-61476;Parent=PASSSERD02074.3;de=true;minCov=2614;pc=1
1A	GeMoMa	exon	33324579	33324676	.	+	.	ID=nbis-exon-61477;Parent=PASSSERD02074.3;de=true;minCov=2614;pc=1
1A	GeMoMa	exon	33328788	33328904	.	+	.	ID=nbis-exon-61478;Parent=PASSSERD02074.3;de=true;minCov=2614;pc=1
1A	GeMoMa	exon	33329524	33329610	.	+	.	ID=nbis-exon-61479;Parent=PASSSERD02074.3;de=true;minCov=2614;pc=1
1A	GeMoMa	exon	33330295	33333744	.	+	.	ID=nbis-exon-61480;Parent=PASSSERD02074.3;de=true;minCov=2614;pc=1
1A	GeMoMa	exon	33333823	33335073	.	+	.	ID=nbis-exon-61481;Parent=PASSSERD02074.3;de=true;minCov=2614;pc=1
1A	GeMoMa	CDS	33308593	33308638	.	+	0	ID=cds-56296;Parent=PASSSERD02074.3;de=true;minCov=2614;pc=1
1A	GeMoMa	CDS	33310446	33310656	.	+	2	ID=cds-56297;Parent=PASSSERD02074.3;ae=true;de=true;minCov=1992;pc=1
1A	GeMoMa	CDS	33314658	33314757	.	+	1	ID=cds-56298;Parent=PASSSERD02074.3;ae=true;de=true;minCov=1892;pc=1
1A	GeMoMa	CDS	33315749	33315946	.	+	0	ID=cds-56299;Parent=PASSSERD02074.3;ae=true;de=true;minCov=2027;pc=1
1A	GeMoMa	CDS	33317412	33317540	.	+	0	ID=cds-56300;Parent=PASSSERD02074.3;ae=true;de=true;minCov=2744;pc=1
1A	GeMoMa	CDS	33319012	33319115	.	+	0	ID=cds-56301;Parent=PASSSERD02074.3;ae=true;de=true;minCov=3363;pc=1
1A	GeMoMa	CDS	33319385	33319479	.	+	1	ID=cds-56302;Parent=PASSSERD02074.3;ae=true;de=true;minCov=3834;pc=1
1A	GeMoMa	CDS	33320875	33320991	.	+	2	ID=cds-56303;Parent=PASSSERD02074.3;ae=true;de=true;minCov=3537;pc=1
1A	GeMoMa	CDS	33323359	33323459	.	+	2	ID=cds-56304;Parent=PASSSERD02074.3;ae=true;de=true;minCov=3576;pc=1
1A	GeMoMa	CDS	33324146	33324245	.	+	0	ID=cds-56305;Parent=PASSSERD02074.3;ae=true;de=true;minCov=3299;pc=1
1A	GeMoMa	CDS	33324579	33324676	.	+	2	ID=cds-56306;Parent=PASSSERD02074.3;ae=true;de=true;minCov=3189;pc=1
1A	GeMoMa	CDS	33328788	33328904	.	+	0	ID=cds-56307;Parent=PASSSERD02074.3;ae=true;de=true;minCov=3437;pc=1
1A	GeMoMa	CDS	33329524	33329610	.	+	0	ID=cds-56308;Parent=PASSSERD02074.3;ae=true;de=true;minCov=4865;pc=1
1A	GeMoMa	CDS	33330295	33330501	.	+	0	ID=cds-56309;Parent=PASSSERD02074.3;ae=true;minCov=5499;pc=1
1A	AnnotationFinalizer_	five_prime_UTR	33296400	33296516	.	+	.	ID=five_prime_utr-7085;Parent=PASSSERD02074.3
1A	AnnotationFinalizer_	five_prime_UTR	33307339	33307437	.	+	.	ID=five_prime_utr-7086;Parent=PASSSERD02074.3
1A	AnnotationFinalizer_	five_prime_UTR	33307679	33308592	.	+	.	ID=five_prime_utr-7087;Parent=PASSSERD02074.3
1A	AnnotationFinalizer_	three_prime_UTR	33330502	33333744	.	+	.	ID=three_prime_utr-5907;Parent=PASSSERD02074.3
1A	AnnotationFinalizer_	three_prime_UTR	33333823	33335073	.	+	.	ID=three_prime_utr-5908;Parent=PASSSERD02074.3
1A	GAF	gene	33296400	33391157	.	+	.	ID=PASSSERD02075;combinedEvidence=4;complete=2;maxEvidence=4;maxTie=0.8;transcripts=2
1A	GeMoMa	mRNA	33296400	33391157	1197	+	.	ID=PASSSERD02075.2;Parent=PASSSERD02075;aa=472;alternative="onychos_gene-PAH,passerold_gene:ENSPDOG00000010017,pyrgi_gene-PAH";avgCov=27.3397;bestScore=2349;ce=11;evidence=4;iAA=0.5318;lpm=21;maxGap=15;maxScore=2349;minCov=6;minSplitReads=0;nps=0;oldID=montanus_rna-XM_039708218.1_R2;pAA=0.6886;prediction=2;raa=447;rce=13;ref-gene=montanus_gene-PAH;start=M;stop=*;sumWeight=3.6;tae=1;tde=0.8;tie=0.8;tpc=1
1A	GeMoMa	exon	33296400	33296516	.	+	.	ID=nbis-exon-61493;Parent=PASSSERD02075.2;de=false;minCov=33;pc=1
1A	GeMoMa	exon	33307339	33307437	.	+	.	ID=nbis-exon-61494;Parent=PASSSERD02075.2;de=false;minCov=33;pc=1
1A	GeMoMa	exon	33307679	33310656	.	+	.	ID=nbis-exon-61495;Parent=PASSSERD02075.2;de=false;minCov=33;pc=1
1A	GeMoMa	exon	33314658	33314757	.	+	.	ID=nbis-exon-61496;Parent=PASSSERD02075.2;de=false;minCov=33;pc=1
1A	GeMoMa	exon	33315749	33315946	.	+	.	ID=nbis-exon-61497;Parent=PASSSERD02075.2;de=false;minCov=33;pc=1
1A	GeMoMa	exon	33317412	33317540	.	+	.	ID=nbis-exon-61498;Parent=PASSSERD02075.2;de=false;minCov=33;pc=1
1A	GeMoMa	exon	33319012	33319115	.	+	.	ID=nbis-exon-61499;Parent=PASSSERD02075.2;de=false;minCov=33;pc=1
1A	GeMoMa	exon	33319385	33319479	.	+	.	ID=nbis-exon-61500;Parent=PASSSERD02075.2;de=false;minCov=33;pc=1
1A	GeMoMa	exon	33320875	33320991	.	+	.	ID=nbis-exon-61501;Parent=PASSSERD02075.2;de=false;minCov=33;pc=1
1A	GeMoMa	exon	33323359	33323459	.	+	.	ID=nbis-exon-61502;Parent=PASSSERD02075.2;de=false;minCov=33;pc=1
1A	GeMoMa	exon	33324146	33328904	.	+	.	ID=nbis-exon-61503;Parent=PASSSERD02075.2;de=false;minCov=33;pc=1
1A	GeMoMa	exon	33329524	33330231	.	+	.	ID=nbis-exon-61504;Parent=PASSSERD02075.2;de=false;minCov=33;pc=1
1A	GeMoMa	exon	33344363	33344515	.	+	.	ID=nbis-exon-61505;Parent=PASSSERD02075.2;de=false;minCov=33;pc=1
1A	GeMoMa	exon	33346304	33346487	.	+	.	ID=nbis-exon-61506;Parent=PASSSERD02075.2;de=false;minCov=33;pc=1
1A	GeMoMa	exon	33346596	33346696	.	+	.	ID=nbis-exon-61507;Parent=PASSSERD02075.2;de=false;minCov=33;pc=1
1A	GeMoMa	exon	33349552	33349619	.	+	.	ID=nbis-exon-61508;Parent=PASSSERD02075.2;de=false;minCov=33;pc=1
1A	GeMoMa	exon	33355642	33355838	.	+	.	ID=nbis-exon-61509;Parent=PASSSERD02075.2;de=false;minCov=33;pc=1
1A	GeMoMa	exon	33357561	33357696	.	+	.	ID=nbis-exon-61510;Parent=PASSSERD02075.2;de=false;minCov=33;pc=1
1A	GeMoMa	exon	33362274	33362400	.	+	.	ID=nbis-exon-61511;Parent=PASSSERD02075.2;de=false;minCov=33;pc=1
1A	GeMoMa	exon	33382434	33382529	.	+	.	ID=nbis-exon-61512;Parent=PASSSERD02075.2;de=false;minCov=33;pc=1
1A	GeMoMa	exon	33390498	33390631	.	+	.	ID=nbis-exon-61513;Parent=PASSSERD02075.2;de=false;minCov=33;pc=1
1A	GeMoMa	exon	33390727	33391157	.	+	.	ID=nbis-exon-61514;Parent=PASSSERD02075.2;de=false;minCov=33;pc=1
1A	GeMoMa	CDS	33330187	33330231	.	+	0	ID=cds-56321;Parent=PASSSERD02075.2;de=false;minCov=33;pc=1
1A	GeMoMa	CDS	33344363	33344515	.	+	0	ID=cds-56322;Parent=PASSSERD02075.2;ae=true;de=true;minCov=6;pc=1
1A	GeMoMa	CDS	33346304	33346487	.	+	0	ID=cds-56323;Parent=PASSSERD02075.2;ae=true;de=true;minCov=22;pc=1
1A	GeMoMa	CDS	33346596	33346696	.	+	2	ID=cds-56324;Parent=PASSSERD02075.2;ae=true;de=true;minCov=18;pc=1
1A	GeMoMa	CDS	33349552	33349619	.	+	0	ID=cds-56325;Parent=PASSSERD02075.2;ae=true;de=true;minCov=22;pc=1
1A	GeMoMa	CDS	33355642	33355838	.	+	1	ID=cds-56326;Parent=PASSSERD02075.2;ae=true;de=true;minCov=13;pc=1
1A	GeMoMa	CDS	33357561	33357696	.	+	2	ID=cds-56327;Parent=PASSSERD02075.2;ae=true;de=true;minCov=16;pc=1
1A	GeMoMa	CDS	33362274	33362400	.	+	1	ID=cds-56328;Parent=PASSSERD02075.2;ae=true;de=false;minCov=19;pc=1
1A	GeMoMa	CDS	33382434	33382529	.	+	0	ID=cds-56329;Parent=PASSSERD02075.2;ae=true;de=true;minCov=26;pc=1
1A	GeMoMa	CDS	33390498	33390631	.	+	0	ID=cds-56330;Parent=PASSSERD02075.2;ae=true;de=true;minCov=39;pc=1
1A	GeMoMa	CDS	33390727	33390901	.	+	1	ID=cds-56331;Parent=PASSSERD02075.2;ae=true;minCov=11;pc=1
1A	AnnotationFinalizer_	five_prime_UTR	33296400	33296516	.	+	.	ID=five_prime_utr-7088;Parent=PASSSERD02075.2
1A	AnnotationFinalizer_	five_prime_UTR	33307339	33307437	.	+	.	ID=five_prime_utr-7089;Parent=PASSSERD02075.2
1A	AnnotationFinalizer_	five_prime_UTR	33307679	33310656	.	+	.	ID=five_prime_utr-7090;Parent=PASSSERD02075.2
1A	AnnotationFinalizer_	five_prime_UTR	33314658	33314757	.	+	.	ID=five_prime_utr-7091;Parent=PASSSERD02075.2
1A	AnnotationFinalizer_	five_prime_UTR	33315749	33315946	.	+	.	ID=five_prime_utr-7092;Parent=PASSSERD02075.2
1A	AnnotationFinalizer_	five_prime_UTR	33317412	33317540	.	+	.	ID=five_prime_utr-7093;Parent=PASSSERD02075.2
1A	AnnotationFinalizer_	five_prime_UTR	33319012	33319115	.	+	.	ID=five_prime_utr-7094;Parent=PASSSERD02075.2
1A	AnnotationFinalizer_	five_prime_UTR	33319385	33319479	.	+	.	ID=five_prime_utr-7095;Parent=PASSSERD02075.2
1A	AnnotationFinalizer_	five_prime_UTR	33320875	33320991	.	+	.	ID=five_prime_utr-7096;Parent=PASSSERD02075.2
1A	AnnotationFinalizer_	five_prime_UTR	33323359	33323459	.	+	.	ID=five_prime_utr-7097;Parent=PASSSERD02075.2
1A	AnnotationFinalizer_	five_prime_UTR	33324146	33328904	.	+	.	ID=five_prime_utr-7098;Parent=PASSSERD02075.2
1A	AnnotationFinalizer_	five_prime_UTR	33329524	33330186	.	+	.	ID=five_prime_utr-7099;Parent=PASSSERD02075.2
1A	AnnotationFinalizer_	three_prime_UTR	33390902	33391157	.	+	.	ID=three_prime_utr-5910;Parent=PASSSERD02075.2
1A	GeMoMa	mRNA	33341386	33391157	2585	+	.	ID=PASSSERD02075.1;Parent=PASSSERD02075;aa=492;alternative="onychos_gene-TPH2,passerold_gene:ENSPDOG00000013155,pyrgi_gene-TPH2";avgCov=25.107;bestScore=2585;ce=11;evidence=4;iAA=1;lpm=492;maxGap=0;maxScore=2585;minCov=0;minSplitReads=0;nps=0;oldID=montanus_rna-XM_039704055.1_R0;pAA=1;prediction=0;raa=492;rce=11;ref-gene=montanus_gene-TPH2;start=M;stop=*;sumWeight=3.6;tae=1;tde=0.8;tie=0.8;tpc=0.9289
1A	GeMoMa	exon	33341386	33341490	.	+	.	ID=nbis-exon-61482;Parent=PASSSERD02075.1;de=false;minCov=0;pc=0
1A	GeMoMa	exon	33344363	33344515	.	+	.	ID=nbis-exon-61483;Parent=PASSSERD02075.1;de=false;minCov=0;pc=0
1A	GeMoMa	exon	33346304	33346487	.	+	.	ID=nbis-exon-61484;Parent=PASSSERD02075.1;de=false;minCov=0;pc=0
1A	GeMoMa	exon	33346596	33346696	.	+	.	ID=nbis-exon-61485;Parent=PASSSERD02075.1;de=false;minCov=0;pc=0
1A	GeMoMa	exon	33349552	33349619	.	+	.	ID=nbis-exon-61486;Parent=PASSSERD02075.1;de=false;minCov=0;pc=0
1A	GeMoMa	exon	33355642	33355838	.	+	.	ID=nbis-exon-61487;Parent=PASSSERD02075.1;de=false;minCov=0;pc=0
1A	GeMoMa	exon	33357561	33357696	.	+	.	ID=nbis-exon-61488;Parent=PASSSERD02075.1;de=false;minCov=0;pc=0
1A	GeMoMa	exon	33362274	33362400	.	+	.	ID=nbis-exon-61489;Parent=PASSSERD02075.1;de=false;minCov=0;pc=0
1A	GeMoMa	exon	33382434	33382529	.	+	.	ID=nbis-exon-61490;Parent=PASSSERD02075.1;de=false;minCov=0;pc=0
1A	GeMoMa	exon	33390498	33390631	.	+	.	ID=nbis-exon-61491;Parent=PASSSERD02075.1;de=false;minCov=0;pc=0
1A	GeMoMa	exon	33390727	33391157	.	+	.	ID=nbis-exon-61492;Parent=PASSSERD02075.1;de=false;minCov=0;pc=0
1A	GeMoMa	CDS	33341386	33341490	.	+	0	ID=cds-56310;Parent=PASSSERD02075.1;de=false;minCov=0;pc=0
1A	GeMoMa	CDS	33344363	33344515	.	+	0	ID=cds-56311;Parent=PASSSERD02075.1;ae=true;de=true;minCov=6;pc=1
1A	GeMoMa	CDS	33346304	33346487	.	+	0	ID=cds-56312;Parent=PASSSERD02075.1;ae=true;de=true;minCov=22;pc=1
1A	GeMoMa	CDS	33346596	33346696	.	+	2	ID=cds-56313;Parent=PASSSERD02075.1;ae=true;de=true;minCov=18;pc=1
1A	GeMoMa	CDS	33349552	33349619	.	+	0	ID=cds-56314;Parent=PASSSERD02075.1;ae=true;de=true;minCov=22;pc=1
1A	GeMoMa	CDS	33355642	33355838	.	+	1	ID=cds-56315;Parent=PASSSERD02075.1;ae=true;de=true;minCov=13;pc=1
1A	GeMoMa	CDS	33357561	33357696	.	+	2	ID=cds-56316;Parent=PASSSERD02075.1;ae=true;de=true;minCov=16;pc=1
1A	GeMoMa	CDS	33362274	33362400	.	+	1	ID=cds-56317;Parent=PASSSERD02075.1;ae=true;de=false;minCov=19;pc=1
1A	GeMoMa	CDS	33382434	33382529	.	+	0	ID=cds-56318;Parent=PASSSERD02075.1;ae=true;de=true;minCov=26;pc=1
1A	GeMoMa	CDS	33390498	33390631	.	+	0	ID=cds-56319;Parent=PASSSERD02075.1;ae=true;de=true;minCov=39;pc=1
1A	GeMoMa	CDS	33390727	33390901	.	+	1	ID=cds-56320;Parent=PASSSERD02075.1;ae=true;minCov=11;pc=1
1A	AnnotationFinalizer_	three_prime_UTR	33390902	33391157	.	+	.	ID=three_prime_utr-5909;Parent=PASSSERD02075.1
1A	GAF	gene	33462049	33463147	.	-	.	ID=PASSSERD02076;combinedEvidence=1;complete=1;maxEvidence=1;maxTie=0.0;transcripts=1
1A	GeMoMa	mRNA	33462049	33463147	1324	-	.	ID=PASSSERD02076.1;Parent=PASSSERD02076;aa=339;avgCov=1.0787;bestScore=1324;ce=2;evidence=1;iAA=0.826;lpm=123;maxGap=12;maxScore=1655;minCov=0;minSplitReads=0;nps=0;oldID=montanus_rna-XM_039704192.1_R0;pAA=0.9027;prediction=0;raa=322;rce=2;ref-gene=montanus_gene-LOC120499911;start=M;stop=*;sumWeight=0.8;tae=0;tde=0;tie=0;tpc=0.3265
1A	GeMoMa	exon	33462049	33462756	.	-	.	ID=nbis-exon-61515;Parent=PASSSERD02076.1;de=false;minCov=1;pc=1
1A	GeMoMa	exon	33462788	33463147	.	-	.	ID=nbis-exon-61516;Parent=PASSSERD02076.1;de=false;minCov=1;pc=1
1A	GeMoMa	CDS	33462049	33462756	.	-	0	ID=cds-56333;Parent=PASSSERD02076.1;ae=false;minCov=0;pc=0.0325
1A	GeMoMa	CDS	33462788	33463096	.	-	0	ID=cds-56332;Parent=PASSSERD02076.1;de=false;minCov=1;pc=1
1A	AnnotationFinalizer_	five_prime_UTR	33463097	33463147	.	-	.	ID=five_prime_utr-7100;Parent=PASSSERD02076.1
1A	GAF	gene	33463157	33662613	.	+	.	ID=PASSSERD02077;combinedEvidence=3;complete=1;maxEvidence=3;maxTie=0.5556;transcripts=1
1A	GeMoMa	mRNA	33463157	33662613	5430	+	.	ID=PASSSERD02077.1;Parent=PASSSERD02077;aa=1037;alternative="onychos_gene-TRHDE,pyrgi_gene-TRHDE";avgCov=2.2742;bestScore=5430;ce=19;evidence=3;iAA=0.9981;lpm=999;maxGap=0;maxScore=5443;minCov=0;minSplitReads=0;nps=0;oldID=montanus_rna-XM_039704191.1_R0;pAA=0.999;prediction=0;raa=1037;rce=19;ref-gene=montanus_gene-TRHDE;start=M;stop=*;sumWeight=2.8;tae=0.5556;tde=0.5556;tie=0.5556;tpc=0.8711
1A	GeMoMa	exon	33463157	33463971	.	+	.	ID=nbis-exon-61517;Parent=PASSSERD02077.1;de=false;minCov=0;pc=0.8196
1A	GeMoMa	exon	33469383	33469656	.	+	.	ID=nbis-exon-61518;Parent=PASSSERD02077.1;de=false;minCov=0;pc=0.8196
1A	GeMoMa	exon	33501564	33501690	.	+	.	ID=nbis-exon-61519;Parent=PASSSERD02077.1;de=false;minCov=0;pc=0.8196
1A	GeMoMa	exon	33541598	33541752	.	+	.	ID=nbis-exon-61520;Parent=PASSSERD02077.1;de=false;minCov=0;pc=0.8196
1A	GeMoMa	exon	33547633	33547746	.	+	.	ID=nbis-exon-61521;Parent=PASSSERD02077.1;de=false;minCov=0;pc=0.8196
1A	GeMoMa	exon	33559204	33559341	.	+	.	ID=nbis-exon-61522;Parent=PASSSERD02077.1;de=false;minCov=0;pc=0.8196
1A	GeMoMa	exon	33574879	33574944	.	+	.	ID=nbis-exon-61523;Parent=PASSSERD02077.1;de=false;minCov=0;pc=0.8196
1A	GeMoMa	exon	33592207	33592272	.	+	.	ID=nbis-exon-61524;Parent=PASSSERD02077.1;de=false;minCov=0;pc=0.8196
1A	GeMoMa	exon	33594693	33594880	.	+	.	ID=nbis-exon-61525;Parent=PASSSERD02077.1;de=false;minCov=0;pc=0.8196
1A	GeMoMa	exon	33614064	33614152	.	+	.	ID=nbis-exon-61526;Parent=PASSSERD02077.1;de=false;minCov=0;pc=0.8196
1A	GeMoMa	exon	33623376	33623509	.	+	.	ID=nbis-exon-61527;Parent=PASSSERD02077.1;de=false;minCov=0;pc=0.8196
1A	GeMoMa	exon	33623608	33623663	.	+	.	ID=nbis-exon-61528;Parent=PASSSERD02077.1;de=false;minCov=0;pc=0.8196
1A	GeMoMa	exon	33638228	33638375	.	+	.	ID=nbis-exon-61529;Parent=PASSSERD02077.1;de=false;minCov=0;pc=0.8196
1A	GeMoMa	exon	33640509	33640606	.	+	.	ID=nbis-exon-61530;Parent=PASSSERD02077.1;de=false;minCov=0;pc=0.8196
1A	GeMoMa	exon	33641106	33641213	.	+	.	ID=nbis-exon-61531;Parent=PASSSERD02077.1;de=false;minCov=0;pc=0.8196
1A	GeMoMa	exon	33652409	33652576	.	+	.	ID=nbis-exon-61532;Parent=PASSSERD02077.1;de=false;minCov=0;pc=0.8196
1A	GeMoMa	exon	33653096	33653236	.	+	.	ID=nbis-exon-61533;Parent=PASSSERD02077.1;de=false;minCov=0;pc=0.8196
1A	GeMoMa	exon	33659551	33659632	.	+	.	ID=nbis-exon-61534;Parent=PASSSERD02077.1;de=false;minCov=0;pc=0.8196
1A	GeMoMa	exon	33661493	33662613	.	+	.	ID=nbis-exon-61535;Parent=PASSSERD02077.1;de=false;minCov=0;pc=0.8196
1A	GeMoMa	CDS	33463157	33463971	.	+	0	ID=cds-56334;Parent=PASSSERD02077.1;de=false;minCov=0;pc=0.8196
1A	GeMoMa	CDS	33469383	33469656	.	+	1	ID=cds-56335;Parent=PASSSERD02077.1;ae=false;de=false;minCov=0;pc=0.8577
1A	GeMoMa	CDS	33501564	33501690	.	+	0	ID=cds-56336;Parent=PASSSERD02077.1;ae=false;de=false;minCov=0;pc=0.252
1A	GeMoMa	CDS	33541598	33541752	.	+	2	ID=cds-56337;Parent=PASSSERD02077.1;ae=false;de=true;minCov=0;pc=0.8839
1A	GeMoMa	CDS	33547633	33547746	.	+	0	ID=cds-56338;Parent=PASSSERD02077.1;ae=true;de=true;minCov=2;pc=1
1A	GeMoMa	CDS	33559204	33559341	.	+	0	ID=cds-56339;Parent=PASSSERD02077.1;ae=true;de=false;minCov=1;pc=1
1A	GeMoMa	CDS	33574879	33574944	.	+	0	ID=cds-56340;Parent=PASSSERD02077.1;ae=false;de=false;minCov=2;pc=1
1A	GeMoMa	CDS	33592207	33592272	.	+	0	ID=cds-56341;Parent=PASSSERD02077.1;ae=false;de=true;minCov=1;pc=1
1A	GeMoMa	CDS	33594693	33594880	.	+	0	ID=cds-56342;Parent=PASSSERD02077.1;ae=true;de=false;minCov=2;pc=1
1A	GeMoMa	CDS	33614064	33614152	.	+	1	ID=cds-56343;Parent=PASSSERD02077.1;ae=false;de=false;minCov=0;pc=0.8315
1A	GeMoMa	CDS	33623376	33623509	.	+	2	ID=cds-56344;Parent=PASSSERD02077.1;ae=false;de=true;minCov=0;pc=0.6269
1A	GeMoMa	CDS	33623608	33623663	.	+	0	ID=cds-56345;Parent=PASSSERD02077.1;ae=true;de=true;minCov=1;pc=1
1A	GeMoMa	CDS	33638228	33638375	.	+	1	ID=cds-56346;Parent=PASSSERD02077.1;ae=true;de=true;minCov=0;pc=0.8581
1A	GeMoMa	CDS	33640509	33640606	.	+	0	ID=cds-56347;Parent=PASSSERD02077.1;ae=true;de=true;minCov=1;pc=1
1A	GeMoMa	CDS	33641106	33641213	.	+	1	ID=cds-56348;Parent=PASSSERD02077.1;ae=true;de=true;minCov=0;pc=0.9537
1A	GeMoMa	CDS	33652409	33652576	.	+	1	ID=cds-56349;Parent=PASSSERD02077.1;ae=true;de=true;minCov=1;pc=1
1A	GeMoMa	CDS	33653096	33653236	.	+	1	ID=cds-56350;Parent=PASSSERD02077.1;ae=true;de=true;minCov=1;pc=1
1A	GeMoMa	CDS	33659551	33659632	.	+	1	ID=cds-56351;Parent=PASSSERD02077.1;ae=true;de=false;minCov=0;pc=0.9512
1A	GeMoMa	CDS	33661493	33661636	.	+	0	ID=cds-56352;Parent=PASSSERD02077.1;ae=false;minCov=0;pc=0.9514
1A	AnnotationFinalizer_	three_prime_UTR	33661637	33662613	.	+	.	ID=three_prime_utr-5911;Parent=PASSSERD02077.1
1A	GAF	gene	34109118	34148576	.	-	.	ID=PASSSERD02078;combinedEvidence=1;complete=1;maxEvidence=1;maxTie=0.0;transcripts=1
1A	GeMoMa	mRNA	34109118	34148576	181	-	.	ID=PASSSERD02078.1;Parent=PASSSERD02078;aa=68;avgCov=70.2647;bestScore=364;ce=3;evidence=1;iAA=0.4818;lpm=31;maxGap=33;maxScore=557;minCov=0;minSplitReads=0;nps=0;oldID=onychos_rna-XM_041427291.1_R2;pAA=0.5636;prediction=2;raa=108;rce=3;ref-gene=onychos_gene-LOC121348099;start=M;stop=*;sumWeight=1.0;tae=0;tde=0;tie=0;tpc=0.6275
1A	GeMoMa	exon	34109118	34109177	.	-	.	ID=nbis-exon-61536;Parent=PASSSERD02078.1;de=false;minCov=88;pc=1
1A	GeMoMa	exon	34132694	34132709	.	-	.	ID=nbis-exon-61537;Parent=PASSSERD02078.1;de=false;minCov=88;pc=1
1A	GeMoMa	exon	34148422	34148576	.	-	.	ID=nbis-exon-61538;Parent=PASSSERD02078.1;de=false;minCov=88;pc=1
1A	GeMoMa	CDS	34109118	34109177	.	-	0	ID=cds-56355;Parent=PASSSERD02078.1;ae=false;minCov=0;pc=0
1A	GeMoMa	CDS	34132694	34132709	.	-	1	ID=cds-56354;Parent=PASSSERD02078.1;ae=false;de=false;minCov=0;pc=0
1A	GeMoMa	CDS	34148422	34148549	.	-	0	ID=cds-56353;Parent=PASSSERD02078.1;de=false;minCov=88;pc=1
1A	AnnotationFinalizer_	five_prime_UTR	34148550	34148576	.	-	.	ID=five_prime_utr-7101;Parent=PASSSERD02078.1
1A	GAF	gene	34137013	34180035	.	+	.	ID=PASSSERD02079;combinedEvidence=1;complete=1;maxEvidence=1;maxTie=0.0;transcripts=1
1A	GeMoMa	mRNA	34137013	34180035	167	+	.	ID=PASSSERD02079.1;Parent=PASSSERD02079;aa=52;avgCov=0.4038;bestScore=364;ce=3;evidence=1;iAA=0.463;lpm=28;maxGap=56;maxScore=557;minCov=0;minSplitReads=0;nps=0;oldID=onychos_rna-XM_041427291.1_R4;pAA=0.4722;prediction=4;raa=108;rce=3;ref-gene=onychos_gene-LOC121348099;start=M;stop=*;sumWeight=1.0;tae=0;tde=0;tie=0;tpc=0.4038
1A	GeMoMa	exon	34137013	34137097	.	+	.	ID=nbis-exon-61539;Parent=PASSSERD02079.1;de=false;minCov=0;pc=0
1A	GeMoMa	exon	34170518	34170525	.	+	.	ID=nbis-exon-61540;Parent=PASSSERD02079.1;de=false;minCov=0;pc=0
1A	GeMoMa	exon	34173789	34174005	.	+	.	ID=nbis-exon-61541;Parent=PASSSERD02079.1;de=false;minCov=0;pc=0
1A	GeMoMa	exon	34175610	34175666	.	+	.	ID=nbis-exon-61542;Parent=PASSSERD02079.1;de=false;minCov=0;pc=0
1A	GeMoMa	exon	34176280	34176386	.	+	.	ID=nbis-exon-61543;Parent=PASSSERD02079.1;de=false;minCov=0;pc=0
1A	GeMoMa	exon	34178896	34178966	.	+	.	ID=nbis-exon-61544;Parent=PASSSERD02079.1;de=false;minCov=0;pc=0
1A	GeMoMa	exon	34179293	34180035	.	+	.	ID=nbis-exon-61545;Parent=PASSSERD02079.1;de=false;minCov=0;pc=0
1A	GeMoMa	CDS	34137013	34137097	.	+	0	ID=cds-56356;Parent=PASSSERD02079.1;de=false;minCov=0;pc=0
1A	GeMoMa	CDS	34170518	34170525	.	+	2	ID=cds-56357;Parent=PASSSERD02079.1;ae=false;de=false;minCov=0;pc=0
1A	GeMoMa	CDS	34173789	34173851	.	+	0	ID=cds-56358;Parent=PASSSERD02079.1;ae=false;minCov=1;pc=1
1A	AnnotationFinalizer_	three_prime_UTR	34173852	34174005	.	+	.	ID=three_prime_utr-5912;Parent=PASSSERD02079.1
1A	AnnotationFinalizer_	three_prime_UTR	34175610	34175666	.	+	.	ID=three_prime_utr-5913;Parent=PASSSERD02079.1
1A	AnnotationFinalizer_	three_prime_UTR	34176280	34176386	.	+	.	ID=three_prime_utr-5914;Parent=PASSSERD02079.1
1A	AnnotationFinalizer_	three_prime_UTR	34178896	34178966	.	+	.	ID=three_prime_utr-5915;Parent=PASSSERD02079.1
1A	AnnotationFinalizer_	three_prime_UTR	34179293	34180035	.	+	.	ID=three_prime_utr-5916;Parent=PASSSERD02079.1
1A	GAF	gene	34149411	34162042	.	-	.	ID=PASSSERD02080;combinedEvidence=1;complete=1;maxEvidence=1;maxTie=0.0;transcripts=1
1A	GeMoMa	mRNA	34149411	34162042	163	-	.	ID=PASSSERD02080.1;Parent=PASSSERD02080;aa=58;avgCov=904.6724;bestScore=466;ce=2;evidence=1;iAA=0.3775;lpm=43;maxGap=93;maxScore=768;minCov=5;minSplitReads=0;nps=0;oldID=montanus_rna-XM_039704223.1_R1;pAA=0.3841;prediction=1;raa=151;rce=1;ref-gene=montanus_gene-LOC120499932;start=M;stop=*;sumWeight=0.8;tae=0;tde=0;tie=0;tpc=1
1A	GeMoMa	exon	34149411	34150017	.	-	.	ID=nbis-exon-61546;Parent=PASSSERD02080.1;de=false;minCov=5;pc=1
1A	GeMoMa	exon	34150371	34151988	.	-	.	ID=nbis-exon-61547;Parent=PASSSERD02080.1;de=false;minCov=5;pc=1
1A	GeMoMa	exon	34156317	34156368	.	-	.	ID=nbis-exon-61548;Parent=PASSSERD02080.1;de=false;minCov=5;pc=1
1A	GeMoMa	exon	34159727	34159944	.	-	.	ID=nbis-exon-61549;Parent=PASSSERD02080.1;de=false;minCov=5;pc=1
1A	GeMoMa	exon	34161492	34162042	.	-	.	ID=nbis-exon-61550;Parent=PASSSERD02080.1;de=false;minCov=5;pc=1
1A	GeMoMa	CDS	34149886	34150017	.	-	0	ID=cds-56360;Parent=PASSSERD02080.1;ae=false;minCov=521;pc=1
1A	GeMoMa	CDS	34150371	34150412	.	-	0	ID=cds-56359;Parent=PASSSERD02080.1;de=false;minCov=5;pc=1
1A	AnnotationFinalizer_	five_prime_UTR	34150413	34151988	.	-	.	ID=five_prime_utr-7105;Parent=PASSSERD02080.1
1A	AnnotationFinalizer_	five_prime_UTR	34156317	34156368	.	-	.	ID=five_prime_utr-7104;Parent=PASSSERD02080.1
1A	AnnotationFinalizer_	five_prime_UTR	34159727	34159944	.	-	.	ID=five_prime_utr-7103;Parent=PASSSERD02080.1
1A	AnnotationFinalizer_	five_prime_UTR	34161492	34162042	.	-	.	ID=five_prime_utr-7102;Parent=PASSSERD02080.1
1A	AnnotationFinalizer_	three_prime_UTR	34149411	34149885	.	-	.	ID=three_prime_utr-5917;Parent=PASSSERD02080.1
1A	GAF	gene	34161070	34170513	.	+	.	ID=PASSSERD02081;combinedEvidence=1;complete=1;maxEvidence=1;maxTie=0.0;transcripts=1
1A	GeMoMa	mRNA	34161070	34170513	281	+	.	ID=PASSSERD02081.1;Parent=PASSSERD02081;aa=139;avgCov=1299.1415;bestScore=792;ce=2;evidence=1;iAA=0.4537;lpm=35;maxGap=61;maxScore=1091;minCov=1;minSplitReads=0;nps=0;oldID=pyrgi_rna-XM_041474309.1_R1;pAA=0.5066;prediction=1;raa=226;rce=2;ref-gene=pyrgi_gene-LOC121357199;start=M;stop=*;sumWeight=1.0;tae=0;tde=0;tie=0;tpc=1
1A	GeMoMa	exon	34161070	34162027	.	+	.	ID=nbis-exon-61551;Parent=PASSSERD02081.1;de=false;minCov=274;pc=1
1A	GeMoMa	exon	34170287	34170513	.	+	.	ID=nbis-exon-61552;Parent=PASSSERD02081.1;de=false;minCov=274;pc=1
1A	GeMoMa	CDS	34161746	34162027	.	+	0	ID=cds-56361;Parent=PASSSERD02081.1;de=false;minCov=274;pc=1
1A	GeMoMa	CDS	34170287	34170421	.	+	0	ID=cds-56362;Parent=PASSSERD02081.1;ae=false;minCov=1;pc=1
1A	AnnotationFinalizer_	five_prime_UTR	34161070	34161745	.	+	.	ID=five_prime_utr-7106;Parent=PASSSERD02081.1
1A	AnnotationFinalizer_	three_prime_UTR	34170422	34170513	.	+	.	ID=three_prime_utr-5918;Parent=PASSSERD02081.1
1A	GAF	gene	34164691	34167975	.	+	.	ID=PASSSERD02082;combinedEvidence=4;complete=1;maxEvidence=4;maxTie=NA;transcripts=1
1A	GeMoMa	mRNA	34164691	34167975	641	+	.	ID=PASSSERD02082.1;Parent=PASSSERD02082;aa=130;alternative="montanus_gene-LOC120498335,montanus_gene-LOC120498336,montanus_gene-LOC120499823,montanus_gene-LOC120502699,montanus_gene-LOC120504745,montanus_gene-LOC120505241,montanus_gene-LOC120507547,montanus_gene-LOC120507548,montanus_gene-LOC120508465,montanus_gene-LOC120514148,onychos_gene-LOC121335977,onychos_gene-LOC121340789,onychos_gene-LOC121342372,onychos_gene-LOC121342373,onychos_gene-LOC121342374,onychos_gene-LOC121343132,onychos_gene-LOC121346584,onychos_gene-LOC121347324,passerold_gene:ENSPDOG00000003695,passerold_gene:ENSPDOG00000003944,passerold_gene:ENSPDOG00000004185,passerold_gene:ENSPDOG00000009171,passerold_gene:ENSPDOG00000011370,pyrgi_gene-LOC121348479,pyrgi_gene-LOC121351734,pyrgi_gene-LOC121354064,pyrgi_gene-LOC121357203,pyrgi_gene-LOC121357205,pyrgi_gene-LOC121357206,pyrgi_gene-LOC121361137";avgCov=1406.5667;bestScore=641;ce=1;evidence=4;iAA=1;lpm=130;maxGap=0;maxScore=641;minCov=604;minSplitReads=NA;nps=0;oldID=onychos_rna-XM_041404592.1_R0;pAA=1;prediction=0;raa=130;rce=1;ref-gene=onychos_gene-LOC121335976;start=M;stop=*;sumWeight=3.6;tae=NA;tde=NA;tie=NA;tpc=1
1A	GeMoMa	exon	34164691	34165800	.	+	.	ID=nbis-exon-61553;Parent=PASSSERD02082.1;minCov=604;pc=1
1A	GeMoMa	exon	34167009	34167975	.	+	.	ID=nbis-exon-61554;Parent=PASSSERD02082.1;minCov=604;pc=1
1A	GeMoMa	CDS	34164985	34165374	.	+	0	ID=cds-56363;Parent=PASSSERD02082.1;minCov=604;pc=1
1A	AnnotationFinalizer_	five_prime_UTR	34164691	34164984	.	+	.	ID=five_prime_utr-7107;Parent=PASSSERD02082.1
1A	AnnotationFinalizer_	three_prime_UTR	34165375	34165800	.	+	.	ID=three_prime_utr-5919;Parent=PASSSERD02082.1
1A	AnnotationFinalizer_	three_prime_UTR	34167009	34167975	.	+	.	ID=three_prime_utr-5920;Parent=PASSSERD02082.1
1A	GAF	gene	34170663	34171157	.	+	.	ID=PASSSERD02083;combinedEvidence=4;complete=1;maxEvidence=4;maxTie=NA;transcripts=1
1A	GeMoMa	mRNA	34170663	34171157	524	+	.	ID=PASSSERD02083.1;Parent=PASSSERD02083;aa=104;alternative="montanus_gene-LOC120499932,onychos_gene-LOC121335974,passerold_gene:ENSPDOG00000004191,pyrgi_gene-LOC121357198,pyrgi_gene-LOC121357208,pyrgi_gene-LOC121357209";avgCov=3653.4167;bestScore=524;ce=1;evidence=4;iAA=1;lpm=104;maxGap=0;maxScore=524;minCov=743;minSplitReads=NA;nps=0;oldID=onychos_rna-XM_041404597.1_R0;pAA=1;prediction=0;raa=104;rce=1;ref-gene=onychos_gene-LOC121335980;start=M;stop=*;sumWeight=3.6;tae=NA;tde=NA;tie=NA;tpc=1
1A	GeMoMa	exon	34170663	34171157	.	+	.	ID=nbis-exon-61555;Parent=PASSSERD02083.1;minCov=743;pc=1
1A	GeMoMa	CDS	34170755	34171066	.	+	0	ID=cds-56364;Parent=PASSSERD02083.1;minCov=743;pc=1
1A	AnnotationFinalizer_	five_prime_UTR	34170663	34170754	.	+	.	ID=five_prime_utr-7108;Parent=PASSSERD02083.1
1A	AnnotationFinalizer_	three_prime_UTR	34171067	34171157	.	+	.	ID=three_prime_utr-5921;Parent=PASSSERD02083.1
1A	GAF	gene	34182797	34183617	.	-	.	ID=PASSSERD02084;combinedEvidence=4;complete=2;maxEvidence=4;maxTie=0.0;transcripts=2
1A	GeMoMa	mRNA	34182797	34183617	628	-	.	ID=PASSSERD02084.1;Parent=PASSSERD02084;aa=127;alternative="montanus_gene-LOC120498337,montanus_gene-LOC120499933,montanus_gene-LOC120499934,montanus_gene-LOC120510673,onychos_gene-LOC121335979,onychos_gene-LOC121336319,onychos_gene-LOC121342375,onychos_gene-LOC121342376,onychos_gene-LOC121342377,passerold_gene:ENSPDOG00000009792,pyrgi_gene-LOC121357207,pyrgi_gene-LOC121357210,pyrgi_gene-LOC121357421";avgCov=1928.6115;bestScore=628;ce=1;evidence=4;iAA=1;lpm=127;maxGap=0;maxScore=628;minCov=60;minSplitReads=NA;nps=0;oldID=passerold_transcript:ENSPDOT00000006289_R0;pAA=1;prediction=0;raa=127;rce=1;ref-gene=passerold_gene:ENSPDOG00000004197;start=M;stop=*;sumWeight=3.6;tae=NA;tde=NA;tie=NA;tpc=1
1A	GeMoMa	exon	34182797	34183617	.	-	.	ID=nbis-exon-61556;Parent=PASSSERD02084.1;minCov=60;pc=1
1A	GeMoMa	CDS	34183053	34183433	.	-	0	ID=cds-56365;Parent=PASSSERD02084.1;minCov=60;pc=1
1A	AnnotationFinalizer_	five_prime_UTR	34183434	34183617	.	-	.	ID=five_prime_utr-7109;Parent=PASSSERD02084.1
1A	AnnotationFinalizer_	three_prime_UTR	34182797	34183052	.	-	.	ID=three_prime_utr-5922;Parent=PASSSERD02084.1
1A	GeMoMa	mRNA	34182797	34183617	316	-	.	ID=PASSSERD02084.2;Parent=PASSSERD02084;aa=115;alternative="montanus_gene-LOC120510567,onychos_gene-LOC121334875";avgCov=2035.2754;bestScore=537;ce=2;evidence=3;iAA=0.6183;lpm=32;maxGap=12;maxScore=578;minCov=60;minSplitReads=0;nps=0;oldID=pyrgi_rna-XM_041471035.1_R2;pAA=0.6489;prediction=2;raa=119;rce=2;ref-gene=pyrgi_gene-LOC121355538;start=M;stop=*;sumWeight=2.8;tae=0;tde=0;tie=0;tpc=1
1A	GeMoMa	exon	34182797	34183251	.	-	.	ID=nbis-exon-61557;Parent=PASSSERD02084.2;de=false;minCov=60;pc=1
1A	GeMoMa	exon	34183288	34183617	.	-	.	ID=nbis-exon-61558;Parent=PASSSERD02084.2;de=false;minCov=60;pc=1
1A	GeMoMa	CDS	34183053	34183251	.	-	1	ID=cds-56367;Parent=PASSSERD02084.2;ae=false;minCov=412;pc=1
1A	GeMoMa	CDS	34183288	34183433	.	-	0	ID=cds-56366;Parent=PASSSERD02084.2;de=false;minCov=60;pc=1
1A	AnnotationFinalizer_	five_prime_UTR	34183434	34183617	.	-	.	ID=five_prime_utr-7110;Parent=PASSSERD02084.2
1A	AnnotationFinalizer_	three_prime_UTR	34182797	34183052	.	-	.	ID=three_prime_utr-5923;Parent=PASSSERD02084.2
1A	GAF	gene	34197666	34208915	.	+	.	ID=PASSSERD02085;combinedEvidence=1;complete=1;maxEvidence=1;maxTie=0.0;transcripts=1
1A	GeMoMa	mRNA	34197666	34208915	420	+	.	ID=PASSSERD02085.1;Parent=PASSSERD02085;aa=95;avgCov=3471.5579;bestScore=593;ce=2;evidence=1;iAA=0.7244;lpm=31;maxGap=32;maxScore=628;minCov=25;minSplitReads=0;nps=0;oldID=onychos_rna-XM_041404595.1_R2;pAA=0.7244;prediction=2;raa=127;rce=2;ref-gene=onychos_gene-LOC121335978;start=M;stop=*;sumWeight=1.0;tae=0;tde=0;tie=0;tpc=1
1A	GeMoMa	exon	34197666	34198171	.	+	.	ID=nbis-exon-61559;Parent=PASSSERD02085.1;de=false;minCov=699;pc=1
1A	GeMoMa	exon	34207995	34208915	.	+	.	ID=nbis-exon-61560;Parent=PASSSERD02085.1;de=false;minCov=699;pc=1
1A	GeMoMa	CDS	34197900	34198171	.	+	0	ID=cds-56368;Parent=PASSSERD02085.1;de=false;minCov=699;pc=1
1A	GeMoMa	CDS	34207995	34208007	.	+	1	ID=cds-56369;Parent=PASSSERD02085.1;ae=false;minCov=25;pc=1
1A	AnnotationFinalizer_	five_prime_UTR	34197666	34197899	.	+	.	ID=five_prime_utr-7111;Parent=PASSSERD02085.1
1A	AnnotationFinalizer_	three_prime_UTR	34208008	34208915	.	+	.	ID=three_prime_utr-5924;Parent=PASSSERD02085.1
1A	GAF	gene	34203653	34215126	.	-	.	ID=PASSSERD02086;combinedEvidence=4;complete=2;maxEvidence=3;maxTie=1.0;transcripts=2
1A	GeMoMa	mRNA	34203653	34215126	3418	-	.	ID=PASSSERD02086.1;Parent=PASSSERD02086;aa=651;alternative="montanus_gene-WBP11,onychos_gene-WBP11";avgCov=1970.3461;bestScore=3418;ce=11;evidence=3;iAA=0.9954;lpm=377;maxGap=1;maxScore=3437;minCov=738;minSplitReads=922;nps=0;oldID=pyrgi_rna-XM_041474397.1_R0;pAA=0.9954;prediction=0;raa=650;rce=11;ref-gene=pyrgi_gene-WBP11;start=M;stop=*;sumWeight=2.8;tae=1;tde=1;tie=1;tpc=1
1A	GeMoMa	exon	34203653	34204800	.	-	.	ID=nbis-exon-61561;Parent=PASSSERD02086.1;de=true;minCov=1243;pc=1
1A	GeMoMa	exon	34205437	34205619	.	-	.	ID=nbis-exon-61562;Parent=PASSSERD02086.1;de=true;minCov=1243;pc=1
1A	GeMoMa	exon	34206232	34206549	.	-	.	ID=nbis-exon-61563;Parent=PASSSERD02086.1;de=true;minCov=1243;pc=1
1A	GeMoMa	exon	34207442	34207543	.	-	.	ID=nbis-exon-61564;Parent=PASSSERD02086.1;de=true;minCov=1243;pc=1
1A	GeMoMa	exon	34208058	34208252	.	-	.	ID=nbis-exon-61565;Parent=PASSSERD02086.1;de=true;minCov=1243;pc=1
1A	GeMoMa	exon	34209060	34209259	.	-	.	ID=nbis-exon-61566;Parent=PASSSERD02086.1;de=true;minCov=1243;pc=1
1A	GeMoMa	exon	34209966	34210099	.	-	.	ID=nbis-exon-61567;Parent=PASSSERD02086.1;de=true;minCov=1243;pc=1
1A	GeMoMa	exon	34210928	34211124	.	-	.	ID=nbis-exon-61568;Parent=PASSSERD02086.1;de=true;minCov=1243;pc=1
1A	GeMoMa	exon	34211520	34211613	.	-	.	ID=nbis-exon-61569;Parent=PASSSERD02086.1;de=true;minCov=1243;pc=1
1A	GeMoMa	exon	34212232	34212263	.	-	.	ID=nbis-exon-61570;Parent=PASSSERD02086.1;de=true;minCov=1243;pc=1
1A	GeMoMa	exon	34213052	34213169	.	-	.	ID=nbis-exon-61571;Parent=PASSSERD02086.1;de=true;minCov=1243;pc=1
1A	GeMoMa	exon	34214196	34214208	.	-	.	ID=nbis-exon-61572;Parent=PASSSERD02086.1;de=true;minCov=1243;pc=1
1A	GeMoMa	exon	34215117	34215126	.	-	.	ID=nbis-exon-61573;Parent=PASSSERD02086.1;de=true;minCov=1243;pc=1
1A	GeMoMa	CDS	34204367	34204800	.	-	2	ID=cds-56380;Parent=PASSSERD02086.1;ae=true;minCov=945;pc=1
1A	GeMoMa	CDS	34205437	34205619	.	-	2	ID=cds-56379;Parent=PASSSERD02086.1;ae=true;de=true;minCov=873;pc=1
1A	GeMoMa	CDS	34206232	34206549	.	-	2	ID=cds-56378;Parent=PASSSERD02086.1;ae=true;de=true;minCov=738;pc=1
1A	GeMoMa	CDS	34207442	34207543	.	-	2	ID=cds-56377;Parent=PASSSERD02086.1;ae=true;de=true;minCov=2175;pc=1
1A	GeMoMa	CDS	34208058	34208252	.	-	2	ID=cds-56376;Parent=PASSSERD02086.1;ae=true;de=true;minCov=1875;pc=1
1A	GeMoMa	CDS	34209060	34209259	.	-	1	ID=cds-56375;Parent=PASSSERD02086.1;ae=true;de=true;minCov=1290;pc=1
1A	GeMoMa	CDS	34209966	34210099	.	-	0	ID=cds-56374;Parent=PASSSERD02086.1;ae=true;de=true;minCov=1288;pc=1
1A	GeMoMa	CDS	34210928	34211124	.	-	2	ID=cds-56373;Parent=PASSSERD02086.1;ae=true;de=true;minCov=2184;pc=1
1A	GeMoMa	CDS	34211520	34211613	.	-	0	ID=cds-56372;Parent=PASSSERD02086.1;ae=true;de=true;minCov=2798;pc=1
1A	GeMoMa	CDS	34212232	34212263	.	-	2	ID=cds-56371;Parent=PASSSERD02086.1;ae=true;de=true;minCov=2474;pc=1
1A	GeMoMa	CDS	34213052	34213115	.	-	0	ID=cds-56370;Parent=PASSSERD02086.1;de=true;minCov=1243;pc=1
1A	AnnotationFinalizer_	five_prime_UTR	34213116	34213169	.	-	.	ID=five_prime_utr-7114;Parent=PASSSERD02086.1
1A	AnnotationFinalizer_	five_prime_UTR	34214196	34214208	.	-	.	ID=five_prime_utr-7113;Parent=PASSSERD02086.1
1A	AnnotationFinalizer_	five_prime_UTR	34215117	34215126	.	-	.	ID=five_prime_utr-7112;Parent=PASSSERD02086.1
1A	AnnotationFinalizer_	three_prime_UTR	34203653	34204366	.	-	.	ID=three_prime_utr-5925;Parent=PASSSERD02086.1
1A	GeMoMa	mRNA	34203653	34215126	1301	-	.	ID=PASSSERD02086.2;Parent=PASSSERD02086;aa=236;avgCov=1579.4025;bestScore=1301;ce=3;evidence=1;iAA=1;lpm=236;maxGap=0;maxScore=1301;minCov=873;minSplitReads=922;nps=0;oldID=passerold_transcript:ENSPDOT00000006304_R0;pAA=1;prediction=0;raa=236;rce=3;ref-gene=passerold_gene:ENSPDOG00000004211;start=M;stop=*;sumWeight=0.8;tae=1;tde=1;tie=1;tpc=1
1A	GeMoMa	exon	34203653	34204800	.	-	.	ID=nbis-exon-61574;Parent=PASSSERD02086.2;de=true;minCov=1563;pc=1
1A	GeMoMa	exon	34205437	34205619	.	-	.	ID=nbis-exon-61575;Parent=PASSSERD02086.2;de=true;minCov=1563;pc=1
1A	GeMoMa	exon	34206232	34206549	.	-	.	ID=nbis-exon-61576;Parent=PASSSERD02086.2;de=true;minCov=1563;pc=1
1A	GeMoMa	exon	34207442	34207543	.	-	.	ID=nbis-exon-61577;Parent=PASSSERD02086.2;de=true;minCov=1563;pc=1
1A	GeMoMa	exon	34208058	34208252	.	-	.	ID=nbis-exon-61578;Parent=PASSSERD02086.2;de=true;minCov=1563;pc=1
1A	GeMoMa	exon	34209060	34210099	.	-	.	ID=nbis-exon-61579;Parent=PASSSERD02086.2;de=true;minCov=1563;pc=1
1A	GeMoMa	exon	34210928	34211124	.	-	.	ID=nbis-exon-61580;Parent=PASSSERD02086.2;de=true;minCov=1563;pc=1
1A	GeMoMa	exon	34211520	34211613	.	-	.	ID=nbis-exon-61581;Parent=PASSSERD02086.2;de=true;minCov=1563;pc=1
1A	GeMoMa	exon	34212232	34212263	.	-	.	ID=nbis-exon-61582;Parent=PASSSERD02086.2;de=true;minCov=1563;pc=1
1A	GeMoMa	exon	34213052	34213169	.	-	.	ID=nbis-exon-61583;Parent=PASSSERD02086.2;de=true;minCov=1563;pc=1
1A	GeMoMa	exon	34214196	34214208	.	-	.	ID=nbis-exon-61584;Parent=PASSSERD02086.2;de=true;minCov=1563;pc=1
1A	GeMoMa	exon	34215117	34215126	.	-	.	ID=nbis-exon-61585;Parent=PASSSERD02086.2;de=true;minCov=1563;pc=1
1A	GeMoMa	CDS	34204367	34204800	.	-	2	ID=cds-56383;Parent=PASSSERD02086.2;ae=true;minCov=945;pc=1
1A	GeMoMa	CDS	34205437	34205619	.	-	2	ID=cds-56382;Parent=PASSSERD02086.2;ae=true;de=true;minCov=873;pc=1
1A	GeMoMa	CDS	34206232	34206322	.	-	0	ID=cds-56381;Parent=PASSSERD02086.2;de=true;minCov=1563;pc=1
1A	AnnotationFinalizer_	five_prime_UTR	34206323	34206549	.	-	.	ID=five_prime_utr-7124;Parent=PASSSERD02086.2
1A	AnnotationFinalizer_	five_prime_UTR	34207442	34207543	.	-	.	ID=five_prime_utr-7123;Parent=PASSSERD02086.2
1A	AnnotationFinalizer_	five_prime_UTR	34208058	34208252	.	-	.	ID=five_prime_utr-7122;Parent=PASSSERD02086.2
1A	AnnotationFinalizer_	five_prime_UTR	34209060	34210099	.	-	.	ID=five_prime_utr-7121;Parent=PASSSERD02086.2
1A	AnnotationFinalizer_	five_prime_UTR	34210928	34211124	.	-	.	ID=five_prime_utr-7120;Parent=PASSSERD02086.2
1A	AnnotationFinalizer_	five_prime_UTR	34211520	34211613	.	-	.	ID=five_prime_utr-7119;Parent=PASSSERD02086.2
1A	AnnotationFinalizer_	five_prime_UTR	34212232	34212263	.	-	.	ID=five_prime_utr-7118;Parent=PASSSERD02086.2
1A	AnnotationFinalizer_	five_prime_UTR	34213052	34213169	.	-	.	ID=five_prime_utr-7117;Parent=PASSSERD02086.2
1A	AnnotationFinalizer_	five_prime_UTR	34214196	34214208	.	-	.	ID=five_prime_utr-7116;Parent=PASSSERD02086.2
1A	AnnotationFinalizer_	five_prime_UTR	34215117	34215126	.	-	.	ID=five_prime_utr-7115;Parent=PASSSERD02086.2
1A	AnnotationFinalizer_	three_prime_UTR	34203653	34204366	.	-	.	ID=three_prime_utr-5926;Parent=PASSSERD02086.2
1A	GAF	gene	34216522	34226766	.	-	.	ID=PASSSERD02087;combinedEvidence=4;complete=1;maxEvidence=4;maxTie=NA;transcripts=1
1A	GeMoMa	mRNA	34216522	34226766	1113	-	.	ID=PASSSERD02087.1;Parent=PASSSERD02087;aa=226;alternative="montanus_gene-SMCO3,onychos_gene-SMCO3,pyrgi_gene-SMCO3";avgCov=153.0649;bestScore=1113;ce=1;evidence=4;iAA=1;lpm=226;maxGap=0;maxScore=1113;minCov=106;minSplitReads=NA;nps=0;oldID=passerold_transcript:ENSPDOT00000006319_R0;pAA=1;prediction=0;raa=226;rce=1;ref-gene=passerold_gene:ENSPDOG00000004223;start=M;stop=*;sumWeight=3.6;tae=NA;tde=NA;tie=NA;tpc=1
1A	GeMoMa	exon	34216522	34216949	.	-	.	ID=nbis-exon-61586;Parent=PASSSERD02087.1;minCov=106;pc=1
1A	GeMoMa	exon	34217376	34219062	.	-	.	ID=nbis-exon-61587;Parent=PASSSERD02087.1;minCov=106;pc=1
1A	GeMoMa	exon	34220421	34220471	.	-	.	ID=nbis-exon-61588;Parent=PASSSERD02087.1;minCov=106;pc=1
1A	GeMoMa	exon	34220979	34224052	.	-	.	ID=nbis-exon-61589;Parent=PASSSERD02087.1;minCov=106;pc=1
1A	GeMoMa	exon	34224899	34225616	.	-	.	ID=nbis-exon-61590;Parent=PASSSERD02087.1;minCov=106;pc=1
1A	GeMoMa	exon	34226145	34226373	.	-	.	ID=nbis-exon-61591;Parent=PASSSERD02087.1;minCov=106;pc=1
1A	GeMoMa	exon	34226488	34226766	.	-	.	ID=nbis-exon-61592;Parent=PASSSERD02087.1;minCov=106;pc=1
1A	GeMoMa	CDS	34218368	34219045	.	-	0	ID=cds-56384;Parent=PASSSERD02087.1;minCov=106;pc=1
1A	AnnotationFinalizer_	five_prime_UTR	34219046	34219062	.	-	.	ID=five_prime_utr-7130;Parent=PASSSERD02087.1
1A	AnnotationFinalizer_	five_prime_UTR	34220421	34220471	.	-	.	ID=five_prime_utr-7129;Parent=PASSSERD02087.1
1A	AnnotationFinalizer_	five_prime_UTR	34220979	34224052	.	-	.	ID=five_prime_utr-7128;Parent=PASSSERD02087.1
1A	AnnotationFinalizer_	five_prime_UTR	34224899	34225616	.	-	.	ID=five_prime_utr-7127;Parent=PASSSERD02087.1
1A	AnnotationFinalizer_	five_prime_UTR	34226145	34226373	.	-	.	ID=five_prime_utr-7126;Parent=PASSSERD02087.1
1A	AnnotationFinalizer_	five_prime_UTR	34226488	34226766	.	-	.	ID=five_prime_utr-7125;Parent=PASSSERD02087.1
1A	AnnotationFinalizer_	three_prime_UTR	34216522	34216949	.	-	.	ID=three_prime_utr-5928;Parent=PASSSERD02087.1
1A	AnnotationFinalizer_	three_prime_UTR	34217376	34218367	.	-	.	ID=three_prime_utr-5927;Parent=PASSSERD02087.1
1A	GAF	gene	34216522	34226766	.	-	.	ID=PASSSERD02088;combinedEvidence=4;complete=2;maxEvidence=4;maxTie=1.0;transcripts=2
1A	GeMoMa	mRNA	34216522	34226766	1556	-	.	ID=PASSSERD02088.1;Parent=PASSSERD02088;aa=302;alternative="montanus_gene-SMCO3,onychos_gene-ART4,pyrgi_gene-ART4";avgCov=69.6578;bestScore=1556;ce=3;evidence=4;iAA=1;lpm=302;maxGap=0;maxScore=1556;minCov=4;minSplitReads=65;nps=0;oldID=passerold_transcript:ENSPDOT00000006326_R0;pAA=1;prediction=0;raa=302;rce=3;ref-gene=passerold_gene:ENSPDOG00000004231;start=M;stop=*;sumWeight=3.6;tae=1;tde=1;tie=1;tpc=1
1A	GeMoMa	exon	34216522	34216949	.	-	.	ID=nbis-exon-61593;Parent=PASSSERD02088.1;de=true;minCov=4;pc=1
1A	GeMoMa	exon	34217376	34219062	.	-	.	ID=nbis-exon-61594;Parent=PASSSERD02088.1;de=true;minCov=4;pc=1
1A	GeMoMa	exon	34220421	34220471	.	-	.	ID=nbis-exon-61595;Parent=PASSSERD02088.1;de=true;minCov=4;pc=1
1A	GeMoMa	exon	34220979	34224052	.	-	.	ID=nbis-exon-61596;Parent=PASSSERD02088.1;de=true;minCov=4;pc=1
1A	GeMoMa	exon	34224899	34225616	.	-	.	ID=nbis-exon-61597;Parent=PASSSERD02088.1;de=true;minCov=4;pc=1
1A	GeMoMa	exon	34226145	34226373	.	-	.	ID=nbis-exon-61598;Parent=PASSSERD02088.1;de=true;minCov=4;pc=1
1A	GeMoMa	exon	34226488	34226766	.	-	.	ID=nbis-exon-61599;Parent=PASSSERD02088.1;de=true;minCov=4;pc=1
1A	GeMoMa	CDS	34223958	34224052	.	-	2	ID=cds-56387;Parent=PASSSERD02088.1;ae=true;minCov=78;pc=1
1A	GeMoMa	CDS	34224899	34225616	.	-	0	ID=cds-56386;Parent=PASSSERD02088.1;ae=true;de=true;minCov=38;pc=1
1A	GeMoMa	CDS	34226145	34226237	.	-	0	ID=cds-56385;Parent=PASSSERD02088.1;de=true;minCov=4;pc=1
1A	AnnotationFinalizer_	five_prime_UTR	34226238	34226373	.	-	.	ID=five_prime_utr-7132;Parent=PASSSERD02088.1
1A	AnnotationFinalizer_	five_prime_UTR	34226488	34226766	.	-	.	ID=five_prime_utr-7131;Parent=PASSSERD02088.1
1A	AnnotationFinalizer_	three_prime_UTR	34216522	34216949	.	-	.	ID=three_prime_utr-5932;Parent=PASSSERD02088.1
1A	AnnotationFinalizer_	three_prime_UTR	34217376	34219062	.	-	.	ID=three_prime_utr-5931;Parent=PASSSERD02088.1
1A	AnnotationFinalizer_	three_prime_UTR	34220421	34220471	.	-	.	ID=three_prime_utr-5930;Parent=PASSSERD02088.1
1A	AnnotationFinalizer_	three_prime_UTR	34220979	34223957	.	-	.	ID=three_prime_utr-5929;Parent=PASSSERD02088.1
1A	GeMoMa	mRNA	34224111	34226766	1517	-	.	ID=PASSSERD02088.2;Parent=PASSSERD02088;aa=382;avgCov=49.6466;bestScore=1517;ce=2;evidence=1;iAA=0.8089;lpm=198;maxGap=34;maxScore=1723;minCov=2;minSplitReads=67;nps=0;oldID=onychos_rna-XM_041404578.1_R0;pAA=0.8377;prediction=0;raa=328;rce=2;ref-gene=onychos_gene-ART4;start=M;stop=*;sumWeight=1.0;tae=1;tde=1;tie=1;tpc=1
1A	GeMoMa	exon	34224111	34225616	.	-	.	ID=nbis-exon-61600;Parent=PASSSERD02088.2;de=true;minCov=4;pc=1
1A	GeMoMa	exon	34226145	34226373	.	-	.	ID=nbis-exon-61601;Parent=PASSSERD02088.2;de=true;minCov=4;pc=1
1A	GeMoMa	exon	34226488	34226766	.	-	.	ID=nbis-exon-61602;Parent=PASSSERD02088.2;de=true;minCov=4;pc=1
1A	GeMoMa	CDS	34224564	34225616	.	-	0	ID=cds-56389;Parent=PASSSERD02088.2;ae=true;minCov=2;pc=1
1A	GeMoMa	CDS	34226145	34226237	.	-	0	ID=cds-56388;Parent=PASSSERD02088.2;de=true;minCov=4;pc=1
1A	AnnotationFinalizer_	five_prime_UTR	34226238	34226373	.	-	.	ID=five_prime_utr-7134;Parent=PASSSERD02088.2
1A	AnnotationFinalizer_	five_prime_UTR	34226488	34226766	.	-	.	ID=five_prime_utr-7133;Parent=PASSSERD02088.2
1A	AnnotationFinalizer_	three_prime_UTR	34224111	34224563	.	-	.	ID=three_prime_utr-5933;Parent=PASSSERD02088.2
1A	GAF	gene	34228526	34234144	.	-	.	ID=PASSSERD02089;combinedEvidence=4;complete=1;maxEvidence=4;maxTie=1.0;transcripts=1
1A	GeMoMa	mRNA	34228526	34234144	534	-	.	ID=PASSSERD02089.1;Parent=PASSSERD02089;aa=101;alternative="montanus_gene-LOC120499825,onychos_gene-LOC121335969,pyrgi_gene-LOC121357219";avgCov=1003.0561;bestScore=534;ce=4;evidence=4;iAA=1;lpm=101;maxGap=0;maxScore=534;minCov=708;minSplitReads=893;nps=0;oldID=passerold_transcript:ENSPDOT00000006331_R0;pAA=1;prediction=0;raa=101;rce=4;ref-gene=passerold_gene:ENSPDOG00000004236;start=M;stop=*;sumWeight=3.6;tae=1;tde=1;tie=1;tpc=1
1A	GeMoMa	exon	34228526	34228982	.	-	.	ID=nbis-exon-61603;Parent=PASSSERD02089.1;de=true;minCov=708;pc=1
1A	GeMoMa	exon	34229003	34229970	.	-	.	ID=nbis-exon-61604;Parent=PASSSERD02089.1;de=true;minCov=708;pc=1
1A	GeMoMa	exon	34231223	34231292	.	-	.	ID=nbis-exon-61605;Parent=PASSSERD02089.1;de=true;minCov=708;pc=1
1A	GeMoMa	exon	34233126	34233161	.	-	.	ID=nbis-exon-61606;Parent=PASSSERD02089.1;de=true;minCov=708;pc=1
1A	GeMoMa	exon	34233644	34234144	.	-	.	ID=nbis-exon-61607;Parent=PASSSERD02089.1;de=true;minCov=708;pc=1
1A	GeMoMa	CDS	34229841	34229970	.	-	1	ID=cds-56393;Parent=PASSSERD02089.1;ae=true;minCov=876;pc=1
1A	GeMoMa	CDS	34231223	34231292	.	-	2	ID=cds-56392;Parent=PASSSERD02089.1;ae=true;de=true;minCov=920;pc=1
1A	GeMoMa	CDS	34233126	34233161	.	-	2	ID=cds-56391;Parent=PASSSERD02089.1;ae=true;de=true;minCov=1133;pc=1
1A	GeMoMa	CDS	34233644	34233710	.	-	0	ID=cds-56390;Parent=PASSSERD02089.1;de=true;minCov=708;pc=1
1A	AnnotationFinalizer_	five_prime_UTR	34233711	34234144	.	-	.	ID=five_prime_utr-7135;Parent=PASSSERD02089.1
1A	AnnotationFinalizer_	three_prime_UTR	34228526	34228982	.	-	.	ID=three_prime_utr-5935;Parent=PASSSERD02089.1
1A	AnnotationFinalizer_	three_prime_UTR	34229003	34229840	.	-	.	ID=three_prime_utr-5934;Parent=PASSSERD02089.1
1A	GAF	gene	34235315	34243285	.	-	.	ID=PASSSERD02090;combinedEvidence=4;complete=2;maxEvidence=2;maxTie=1.0;transcripts=2
1A	GeMoMa	mRNA	34235315	34243086	732	-	.	ID=PASSSERD02090.1;Parent=PASSSERD02090;aa=147;alternative="onychos_gene-LOC121335988";avgCov=27527.8345;bestScore=732;ce=5;evidence=2;iAA=0.8412;lpm=55;maxGap=23;maxScore=896;minCov=2;minSplitReads=0;nps=0;oldID=pyrgi_rna-XM_041474356.1_R0;pAA=0.8412;prediction=0;raa=170;rce=5;ref-gene=pyrgi_gene-LOC121357228;start=M;stop=*;sumWeight=2.0;tae=0.75;tde=1;tie=0.75;tpc=1
1A	GeMoMa	exon	34235315	34237281	.	-	.	ID=nbis-exon-61608;Parent=PASSSERD02090.1;de=true;minCov=2;pc=1
1A	GeMoMa	exon	34238123	34238198	.	-	.	ID=nbis-exon-61609;Parent=PASSSERD02090.1;de=true;minCov=2;pc=1
1A	GeMoMa	exon	34239373	34239408	.	-	.	ID=nbis-exon-61610;Parent=PASSSERD02090.1;de=true;minCov=2;pc=1
1A	GeMoMa	exon	34240208	34240289	.	-	.	ID=nbis-exon-61611;Parent=PASSSERD02090.1;de=true;minCov=2;pc=1
1A	GeMoMa	exon	34242973	34243086	.	-	.	ID=nbis-exon-61612;Parent=PASSSERD02090.1;de=true;minCov=2;pc=1
1A	GeMoMa	CDS	34237140	34237281	.	-	1	ID=cds-56398;Parent=PASSSERD02090.1;ae=true;minCov=33034;pc=1
1A	GeMoMa	CDS	34238123	34238198	.	-	2	ID=cds-56397;Parent=PASSSERD02090.1;ae=true;de=true;minCov=33070;pc=1
1A	GeMoMa	CDS	34239373	34239408	.	-	2	ID=cds-56396;Parent=PASSSERD02090.1;ae=true;de=true;minCov=29895;pc=1
1A	GeMoMa	CDS	34240208	34240289	.	-	0	ID=cds-56395;Parent=PASSSERD02090.1;ae=false;de=true;minCov=29564;pc=1
1A	GeMoMa	CDS	34242973	34243077	.	-	0	ID=cds-56394;Parent=PASSSERD02090.1;de=true;minCov=2;pc=1
1A	AnnotationFinalizer_	five_prime_UTR	34243078	34243086	.	-	.	ID=five_prime_utr-7136;Parent=PASSSERD02090.1
1A	AnnotationFinalizer_	three_prime_UTR	34235315	34237139	.	-	.	ID=three_prime_utr-5936;Parent=PASSSERD02090.1
1A	GeMoMa	mRNA	34235315	34243285	551	-	.	ID=PASSSERD02090.2;Parent=PASSSERD02090;aa=105;alternative="passerold_gene:ENSPDOG00000004240";avgCov=34164.4825;bestScore=551;ce=4;evidence=2;iAA=1;lpm=105;maxGap=0;maxScore=551;minCov=29564;minSplitReads=29757;nps=0;oldID=montanus_rna-XM_039704127.1_R0;pAA=1;prediction=0;raa=105;rce=4;ref-gene=montanus_gene-LOC120499875;start=M;stop=*;sumWeight=1.6;tae=1;tde=1;tie=1;tpc=1
1A	GeMoMa	exon	34235315	34237281	.	-	.	ID=nbis-exon-61613;Parent=PASSSERD02090.2;de=true;minCov=29564;pc=1
1A	GeMoMa	exon	34238123	34238198	.	-	.	ID=nbis-exon-61614;Parent=PASSSERD02090.2;de=true;minCov=29564;pc=1
1A	GeMoMa	exon	34239373	34239408	.	-	.	ID=nbis-exon-61615;Parent=PASSSERD02090.2;de=true;minCov=29564;pc=1
1A	GeMoMa	exon	34240208	34240356	.	-	.	ID=nbis-exon-61616;Parent=PASSSERD02090.2;de=true;minCov=29564;pc=1
1A	GeMoMa	exon	34242973	34243040	.	-	.	ID=nbis-exon-61617;Parent=PASSSERD02090.2;de=true;minCov=29564;pc=1
1A	GeMoMa	exon	34243210	34243285	.	-	.	ID=nbis-exon-61618;Parent=PASSSERD02090.2;de=true;minCov=29564;pc=1
1A	GeMoMa	CDS	34237140	34237281	.	-	1	ID=cds-56402;Parent=PASSSERD02090.2;ae=true;minCov=33034;pc=1
1A	GeMoMa	CDS	34238123	34238198	.	-	2	ID=cds-56401;Parent=PASSSERD02090.2;ae=true;de=true;minCov=33070;pc=1
1A	GeMoMa	CDS	34239373	34239408	.	-	2	ID=cds-56400;Parent=PASSSERD02090.2;ae=true;de=true;minCov=29895;pc=1
1A	GeMoMa	CDS	34240208	34240268	.	-	0	ID=cds-56399;Parent=PASSSERD02090.2;de=true;minCov=29564;pc=1
1A	AnnotationFinalizer_	five_prime_UTR	34240269	34240356	.	-	.	ID=five_prime_utr-7139;Parent=PASSSERD02090.2
1A	AnnotationFinalizer_	five_prime_UTR	34242973	34243040	.	-	.	ID=five_prime_utr-7138;Parent=PASSSERD02090.2
1A	AnnotationFinalizer_	five_prime_UTR	34243210	34243285	.	-	.	ID=five_prime_utr-7137;Parent=PASSSERD02090.2
1A	AnnotationFinalizer_	three_prime_UTR	34235315	34237139	.	-	.	ID=three_prime_utr-5937;Parent=PASSSERD02090.2
1A	GAF	gene	34257936	34276351	.	-	.	ID=PASSSERD02091;combinedEvidence=3;complete=1;maxEvidence=3;maxTie=0.5;transcripts=1
1A	GeMoMa	mRNA	34257936	34276351	1389	-	.	ID=PASSSERD02091.1;Parent=PASSSERD02091;aa=281;alternative="onychos_gene-ERP27,pyrgi_gene-ERP27";avgCov=19.9822;bestScore=1389;ce=7;evidence=3;iAA=0.9786;lpm=225;maxGap=0;maxScore=1414;minCov=0;minSplitReads=0;nps=0;oldID=montanus_rna-XM_039703808.1_R0;pAA=0.9858;prediction=0;raa=281;rce=7;ref-gene=montanus_gene-ERP27;start=M;stop=*;sumWeight=2.8;tae=0.5;tde=0.5;tie=0.5;tpc=0.8458
1A	GeMoMa	exon	34257936	34258478	.	-	.	ID=nbis-exon-61619;Parent=PASSSERD02091.1;de=false;minCov=0;pc=0.9917
1A	GeMoMa	exon	34259138	34259335	.	-	.	ID=nbis-exon-61620;Parent=PASSSERD02091.1;de=false;minCov=0;pc=0.9917
1A	GeMoMa	exon	34266082	34266207	.	-	.	ID=nbis-exon-61621;Parent=PASSSERD02091.1;de=false;minCov=0;pc=0.9917
1A	GeMoMa	exon	34269197	34269310	.	-	.	ID=nbis-exon-61622;Parent=PASSSERD02091.1;de=false;minCov=0;pc=0.9917
1A	GeMoMa	exon	34272643	34272780	.	-	.	ID=nbis-exon-61623;Parent=PASSSERD02091.1;de=false;minCov=0;pc=0.9917
1A	GeMoMa	exon	34275724	34275824	.	-	.	ID=nbis-exon-61624;Parent=PASSSERD02091.1;de=false;minCov=0;pc=0.9917
1A	GeMoMa	exon	34276035	34276351	.	-	.	ID=nbis-exon-61625;Parent=PASSSERD02091.1;de=false;minCov=0;pc=0.9917
1A	GeMoMa	CDS	34258434	34258478	.	-	0	ID=cds-56409;Parent=PASSSERD02091.1;ae=true;minCov=44;pc=1
1A	GeMoMa	CDS	34259138	34259335	.	-	0	ID=cds-56408;Parent=PASSSERD02091.1;ae=true;de=true;minCov=35;pc=1
1A	GeMoMa	CDS	34266082	34266207	.	-	0	ID=cds-56407;Parent=PASSSERD02091.1;ae=true;de=true;minCov=15;pc=1
1A	GeMoMa	CDS	34269197	34269310	.	-	0	ID=cds-56406;Parent=PASSSERD02091.1;ae=false;de=true;minCov=2;pc=1
1A	GeMoMa	CDS	34272643	34272780	.	-	0	ID=cds-56405;Parent=PASSSERD02091.1;ae=false;de=false;minCov=0;pc=0.0652
1A	GeMoMa	CDS	34275724	34275824	.	-	2	ID=cds-56404;Parent=PASSSERD02091.1;ae=false;de=false;minCov=2;pc=1
1A	GeMoMa	CDS	34276035	34276155	.	-	0	ID=cds-56403;Parent=PASSSERD02091.1;de=false;minCov=0;pc=0.9917
1A	AnnotationFinalizer_	five_prime_UTR	34276156	34276351	.	-	.	ID=five_prime_utr-7140;Parent=PASSSERD02091.1
1A	AnnotationFinalizer_	three_prime_UTR	34257936	34258433	.	-	.	ID=three_prime_utr-5938;Parent=PASSSERD02091.1
1A	GAF	gene	34276836	34285835	.	-	.	ID=PASSSERD02092;combinedEvidence=4;complete=1;maxEvidence=4;maxTie=1.0;transcripts=1
1A	GeMoMa	mRNA	34276836	34285835	1070	-	.	ID=PASSSERD02092.1;Parent=PASSSERD02092;aa=201;alternative="montanus_gene-ARHGDIA,onychos_gene-ARHGDIA,onychos_gene-ARHGDIB,passerold_gene:ENSPDOG00000004254,passerold_gene:ENSPDOG00000009893,pyrgi_gene-ARHGDIA,pyrgi_gene-ARHGDIB";avgCov=1987.3018;bestScore=1070;ce=5;evidence=4;iAA=1;lpm=201;maxGap=0;maxScore=1070;minCov=1249;minSplitReads=1648;nps=0;oldID=montanus_rna-XM_039704183.1_R0;pAA=1;prediction=0;raa=201;rce=5;ref-gene=montanus_gene-ARHGDIB;start=M;stop=*;sumWeight=3.6;tae=1;tde=1;tie=1;tpc=1
1A	GeMoMa	exon	34276836	34277516	.	-	.	ID=nbis-exon-61626;Parent=PASSSERD02092.1;de=true;minCov=1249;pc=1
1A	GeMoMa	exon	34278469	34278532	.	-	.	ID=nbis-exon-61627;Parent=PASSSERD02092.1;de=true;minCov=1249;pc=1
1A	GeMoMa	exon	34280189	34280265	.	-	.	ID=nbis-exon-61628;Parent=PASSSERD02092.1;de=true;minCov=1249;pc=1
1A	GeMoMa	exon	34281144	34281227	.	-	.	ID=nbis-exon-61629;Parent=PASSSERD02092.1;de=true;minCov=1249;pc=1
1A	GeMoMa	exon	34281816	34282004	.	-	.	ID=nbis-exon-61630;Parent=PASSSERD02092.1;de=true;minCov=1249;pc=1
1A	GeMoMa	exon	34285461	34285835	.	-	.	ID=nbis-exon-61631;Parent=PASSSERD02092.1;de=true;minCov=1249;pc=1
1A	GeMoMa	CDS	34277317	34277516	.	-	2	ID=cds-56414;Parent=PASSSERD02092.1;ae=true;minCov=1657;pc=1
1A	GeMoMa	CDS	34278469	34278532	.	-	0	ID=cds-56413;Parent=PASSSERD02092.1;ae=true;de=true;minCov=1645;pc=1
1A	GeMoMa	CDS	34280189	34280265	.	-	2	ID=cds-56412;Parent=PASSSERD02092.1;ae=true;de=true;minCov=1779;pc=1
1A	GeMoMa	CDS	34281144	34281227	.	-	2	ID=cds-56411;Parent=PASSSERD02092.1;ae=true;de=true;minCov=2016;pc=1
1A	GeMoMa	CDS	34281816	34281993	.	-	0	ID=cds-56410;Parent=PASSSERD02092.1;de=true;minCov=1249;pc=1
1A	AnnotationFinalizer_	five_prime_UTR	34281994	34282004	.	-	.	ID=five_prime_utr-7142;Parent=PASSSERD02092.1
1A	AnnotationFinalizer_	five_prime_UTR	34285461	34285835	.	-	.	ID=five_prime_utr-7141;Parent=PASSSERD02092.1
1A	AnnotationFinalizer_	three_prime_UTR	34276836	34277316	.	-	.	ID=three_prime_utr-5939;Parent=PASSSERD02092.1
1A	GAF	gene	34301615	34312656	.	+	.	ID=PASSSERD02093;combinedEvidence=4;complete=1;maxEvidence=4;maxTie=1.0;transcripts=1
1A	GeMoMa	mRNA	34301615	34312656	463	+	.	ID=PASSSERD02093.1;Parent=PASSSERD02093;aa=86;alternative="montanus_gene-PDE6G,onychos_gene-PDE6G,onychos_gene-PDE6H,passerold_gene:ENSPDOG00000013282,pyrgi_gene-PDE6G,pyrgi_gene-PDE6H";avgCov=11.1744;bestScore=463;ce=3;evidence=4;iAA=1;lpm=86;maxGap=0;maxScore=463;minCov=1;minSplitReads=8;nps=0;oldID=montanus_rna-XM_039704108.1_R0;pAA=1;prediction=0;raa=86;rce=3;ref-gene=montanus_gene-PDE6H;start=M;stop=*;sumWeight=3.6;tae=1;tde=1;tie=1;tpc=1
1A	GeMoMa	exon	34301615	34301894	.	+	.	ID=nbis-exon-61632;Parent=PASSSERD02093.1;de=true;minCov=1;pc=1
1A	GeMoMa	exon	34302147	34302187	.	+	.	ID=nbis-exon-61633;Parent=PASSSERD02093.1;de=true;minCov=1;pc=1
1A	GeMoMa	exon	34303052	34303820	.	+	.	ID=nbis-exon-61634;Parent=PASSSERD02093.1;de=true;minCov=1;pc=1
1A	GeMoMa	exon	34312425	34312656	.	+	.	ID=nbis-exon-61635;Parent=PASSSERD02093.1;de=true;minCov=1;pc=1
1A	GeMoMa	CDS	34301755	34301894	.	+	0	ID=cds-56415;Parent=PASSSERD02093.1;de=true;minCov=1;pc=1
1A	GeMoMa	CDS	34302147	34302187	.	+	1	ID=cds-56416;Parent=PASSSERD02093.1;ae=true;de=true;minCov=13;pc=1
1A	GeMoMa	CDS	34303052	34303128	.	+	2	ID=cds-56417;Parent=PASSSERD02093.1;ae=true;minCov=15;pc=1
1A	AnnotationFinalizer_	five_prime_UTR	34301615	34301754	.	+	.	ID=five_prime_utr-7143;Parent=PASSSERD02093.1
1A	AnnotationFinalizer_	three_prime_UTR	34303129	34303820	.	+	.	ID=three_prime_utr-5940;Parent=PASSSERD02093.1
1A	AnnotationFinalizer_	three_prime_UTR	34312425	34312656	.	+	.	ID=three_prime_utr-5941;Parent=PASSSERD02093.1
1A	GAF	gene	34317202	34342264	.	-	.	ID=PASSSERD02094;combinedEvidence=2;complete=1;maxEvidence=2;maxTie=1.0;transcripts=1
1A	GeMoMa	mRNA	34317202	34342264	469	-	.	ID=PASSSERD02094.1;Parent=PASSSERD02094;aa=94;alternative="pyrgi_gene-CYREN";avgCov=1147.2234;bestScore=469;ce=2;evidence=2;iAA=0.9787;lpm=67;maxGap=0;maxScore=480;minCov=303;minSplitReads=684;nps=0;oldID=montanus_rna-XM_039704107.1_R0;pAA=0.9787;prediction=0;raa=94;rce=2;ref-gene=montanus_gene-CYREN;start=M;stop=*;sumWeight=1.8;tae=1;tde=1;tie=1;tpc=1
1A	GeMoMa	exon	34317202	34317761	.	-	.	ID=nbis-exon-61636;Parent=PASSSERD02094.1;de=true;minCov=303;pc=1
1A	GeMoMa	exon	34329408	34330222	.	-	.	ID=nbis-exon-61637;Parent=PASSSERD02094.1;de=true;minCov=303;pc=1
1A	GeMoMa	exon	34333579	34341895	.	-	.	ID=nbis-exon-61638;Parent=PASSSERD02094.1;de=true;minCov=303;pc=1
1A	GeMoMa	exon	34342168	34342264	.	-	.	ID=nbis-exon-61639;Parent=PASSSERD02094.1;de=true;minCov=303;pc=1
1A	GeMoMa	CDS	34341662	34341895	.	-	0	ID=cds-56419;Parent=PASSSERD02094.1;ae=true;minCov=700;pc=1
1A	GeMoMa	CDS	34342168	34342215	.	-	0	ID=cds-56418;Parent=PASSSERD02094.1;de=true;minCov=303;pc=1
1A	AnnotationFinalizer_	five_prime_UTR	34342216	34342264	.	-	.	ID=five_prime_utr-7144;Parent=PASSSERD02094.1
1A	AnnotationFinalizer_	three_prime_UTR	34317202	34317761	.	-	.	ID=three_prime_utr-5944;Parent=PASSSERD02094.1
1A	AnnotationFinalizer_	three_prime_UTR	34329408	34330222	.	-	.	ID=three_prime_utr-5943;Parent=PASSSERD02094.1
1A	AnnotationFinalizer_	three_prime_UTR	34333579	34341661	.	-	.	ID=three_prime_utr-5942;Parent=PASSSERD02094.1
1A	GAF	gene	34321704	34342264	.	+	.	ID=PASSSERD02095;combinedEvidence=4;complete=1;maxEvidence=4;maxTie=1.0;transcripts=1
1A	GeMoMa	mRNA	34321704	34342264	1138	+	.	ID=PASSSERD02095.1;Parent=PASSSERD02095;aa=219;alternative="montanus_gene-TMEM140,onychos_gene-TMEM140,pyrgi_gene-TMEM140";avgCov=6621.7032;bestScore=1138;ce=2;evidence=4;iAA=1;lpm=219;maxGap=0;maxScore=1138;minCov=4626;minSplitReads=3963;nps=0;oldID=passerold_transcript:ENSPDOT00000006411_R0;pAA=1;prediction=0;raa=219;rce=2;ref-gene=passerold_gene:ENSPDOG00000004287;start=M;stop=*;sumWeight=3.6;tae=1;tde=1;tie=1;tpc=1
1A	GeMoMa	exon	34321704	34323493	.	+	.	ID=nbis-exon-61640;Parent=PASSSERD02095.1;de=true;minCov=4626;pc=1
1A	GeMoMa	exon	34331781	34333686	.	+	.	ID=nbis-exon-61641;Parent=PASSSERD02095.1;de=true;minCov=4626;pc=1
1A	GeMoMa	exon	34335072	34335700	.	+	.	ID=nbis-exon-61642;Parent=PASSSERD02095.1;de=true;minCov=4626;pc=1
1A	GeMoMa	exon	34337655	34338510	.	+	.	ID=nbis-exon-61643;Parent=PASSSERD02095.1;de=true;minCov=4626;pc=1
1A	GeMoMa	exon	34339297	34341977	.	+	.	ID=nbis-exon-61644;Parent=PASSSERD02095.1;de=true;minCov=4626;pc=1
1A	GeMoMa	exon	34341999	34342264	.	+	.	ID=nbis-exon-61645;Parent=PASSSERD02095.1;de=true;minCov=4626;pc=1
1A	GeMoMa	CDS	34338498	34338510	.	+	0	ID=cds-56420;Parent=PASSSERD02095.1;de=true;minCov=4626;pc=1
1A	GeMoMa	CDS	34339297	34339940	.	+	2	ID=cds-56421;Parent=PASSSERD02095.1;ae=true;minCov=5105;pc=1
1A	AnnotationFinalizer_	five_prime_UTR	34321704	34323493	.	+	.	ID=five_prime_utr-7145;Parent=PASSSERD02095.1
1A	AnnotationFinalizer_	five_prime_UTR	34331781	34333686	.	+	.	ID=five_prime_utr-7146;Parent=PASSSERD02095.1
1A	AnnotationFinalizer_	five_prime_UTR	34335072	34335700	.	+	.	ID=five_prime_utr-7147;Parent=PASSSERD02095.1
1A	AnnotationFinalizer_	five_prime_UTR	34337655	34338497	.	+	.	ID=five_prime_utr-7148;Parent=PASSSERD02095.1
1A	AnnotationFinalizer_	three_prime_UTR	34339941	34341977	.	+	.	ID=three_prime_utr-5945;Parent=PASSSERD02095.1
1A	AnnotationFinalizer_	three_prime_UTR	34341999	34342264	.	+	.	ID=three_prime_utr-5946;Parent=PASSSERD02095.1
1A	GAF	gene	34342891	34362785	.	-	.	ID=PASSSERD02096;combinedEvidence=4;complete=2;maxEvidence=4;maxTie=1.0;transcripts=2
1A	GeMoMa	mRNA	34342891	34362785	3890	-	.	ID=PASSSERD02096.1;Parent=PASSSERD02096;aa=752;alternative="montanus_gene-WDR91,onychos_gene-WDR91,pyrgi_gene-WDR91";avgCov=1011.5355;bestScore=3890;ce=15;evidence=4;iAA=1;lpm=752;maxGap=0;maxScore=3890;minCov=255;minSplitReads=680;nps=0;oldID=passerold_transcript:ENSPDOT00000006423_R0;pAA=1;prediction=0;raa=752;rce=15;ref-gene=passerold_gene:ENSPDOG00000004293;start=M;stop=*;sumWeight=3.6;tae=1;tde=1;tie=1;tpc=1
1A	GeMoMa	exon	34342891	34344961	.	-	.	ID=nbis-exon-61646;Parent=PASSSERD02096.1;de=true;minCov=255;pc=1
1A	GeMoMa	exon	34345812	34346009	.	-	.	ID=nbis-exon-61647;Parent=PASSSERD02096.1;de=true;minCov=255;pc=1
1A	GeMoMa	exon	34346762	34346874	.	-	.	ID=nbis-exon-61648;Parent=PASSSERD02096.1;de=true;minCov=255;pc=1
1A	GeMoMa	exon	34348303	34348411	.	-	.	ID=nbis-exon-61649;Parent=PASSSERD02096.1;de=true;minCov=255;pc=1
1A	GeMoMa	exon	34349099	34349267	.	-	.	ID=nbis-exon-61650;Parent=PASSSERD02096.1;de=true;minCov=255;pc=1
1A	GeMoMa	exon	34349585	34349679	.	-	.	ID=nbis-exon-61651;Parent=PASSSERD02096.1;de=true;minCov=255;pc=1
1A	GeMoMa	exon	34351158	34351308	.	-	.	ID=nbis-exon-61652;Parent=PASSSERD02096.1;de=true;minCov=255;pc=1
1A	GeMoMa	exon	34351763	34351962	.	-	.	ID=nbis-exon-61653;Parent=PASSSERD02096.1;de=true;minCov=255;pc=1
1A	GeMoMa	exon	34353969	34354127	.	-	.	ID=nbis-exon-61654;Parent=PASSSERD02096.1;de=true;minCov=255;pc=1
1A	GeMoMa	exon	34354396	34354573	.	-	.	ID=nbis-exon-61655;Parent=PASSSERD02096.1;de=true;minCov=255;pc=1
1A	GeMoMa	exon	34356326	34356450	.	-	.	ID=nbis-exon-61656;Parent=PASSSERD02096.1;de=true;minCov=255;pc=1
1A	GeMoMa	exon	34358677	34358759	.	-	.	ID=nbis-exon-61657;Parent=PASSSERD02096.1;de=true;minCov=255;pc=1
1A	GeMoMa	exon	34359570	34359777	.	-	.	ID=nbis-exon-61658;Parent=PASSSERD02096.1;de=true;minCov=255;pc=1
1A	GeMoMa	exon	34360717	34360896	.	-	.	ID=nbis-exon-61659;Parent=PASSSERD02096.1;de=true;minCov=255;pc=1
1A	GeMoMa	exon	34362602	34362785	.	-	.	ID=nbis-exon-61660;Parent=PASSSERD02096.1;de=true;minCov=255;pc=1
1A	GeMoMa	CDS	34344797	34344961	.	-	0	ID=cds-56436;Parent=PASSSERD02096.1;ae=true;minCov=1303;pc=1
1A	GeMoMa	CDS	34345812	34346009	.	-	0	ID=cds-56435;Parent=PASSSERD02096.1;ae=true;de=true;minCov=1257;pc=1
1A	GeMoMa	CDS	34346762	34346874	.	-	2	ID=cds-56434;Parent=PASSSERD02096.1;ae=true;de=true;minCov=1138;pc=1
1A	GeMoMa	CDS	34348303	34348411	.	-	0	ID=cds-56433;Parent=PASSSERD02096.1;ae=true;de=true;minCov=1006;pc=1
1A	GeMoMa	CDS	34349099	34349267	.	-	1	ID=cds-56432;Parent=PASSSERD02096.1;ae=true;de=true;minCov=1071;pc=1
1A	GeMoMa	CDS	34349585	34349679	.	-	0	ID=cds-56431;Parent=PASSSERD02096.1;ae=true;de=true;minCov=1056;pc=1
1A	GeMoMa	CDS	34351158	34351308	.	-	1	ID=cds-56430;Parent=PASSSERD02096.1;ae=true;de=true;minCov=894;pc=1
1A	GeMoMa	CDS	34351763	34351962	.	-	0	ID=cds-56429;Parent=PASSSERD02096.1;ae=true;de=true;minCov=785;pc=1
1A	GeMoMa	CDS	34353969	34354127	.	-	0	ID=cds-56428;Parent=PASSSERD02096.1;ae=true;de=true;minCov=799;pc=1
1A	GeMoMa	CDS	34354396	34354573	.	-	1	ID=cds-56427;Parent=PASSSERD02096.1;ae=true;de=true;minCov=910;pc=1
1A	GeMoMa	CDS	34356326	34356450	.	-	0	ID=cds-56426;Parent=PASSSERD02096.1;ae=true;de=true;minCov=775;pc=1
1A	GeMoMa	CDS	34358677	34358759	.	-	2	ID=cds-56425;Parent=PASSSERD02096.1;ae=true;de=true;minCov=672;pc=1
1A	GeMoMa	CDS	34359570	34359777	.	-	0	ID=cds-56424;Parent=PASSSERD02096.1;ae=true;de=true;minCov=685;pc=1
1A	GeMoMa	CDS	34360717	34360896	.	-	0	ID=cds-56423;Parent=PASSSERD02096.1;ae=true;de=true;minCov=797;pc=1
1A	GeMoMa	CDS	34362602	34362724	.	-	0	ID=cds-56422;Parent=PASSSERD02096.1;de=true;minCov=255;pc=1
1A	AnnotationFinalizer_	five_prime_UTR	34362725	34362785	.	-	.	ID=five_prime_utr-7149;Parent=PASSSERD02096.1
1A	AnnotationFinalizer_	three_prime_UTR	34342891	34344796	.	-	.	ID=three_prime_utr-5947;Parent=PASSSERD02096.1
1A	GeMoMa	mRNA	34342891	34362785	2756	-	.	ID=PASSSERD02096.2;Parent=PASSSERD02096;aa=544;avgCov=1101.943;bestScore=2756;ce=11;evidence=1;iAA=0.9606;lpm=228;maxGap=15;maxScore=2891;minCov=781;minSplitReads=871;nps=0;oldID=onychos_rna-XM_041404608.1_R0;pAA=0.9642;prediction=0;raa=559;rce=11;ref-gene=onychos_gene-WDR91;start=M;stop=*;sumWeight=1.0;tae=1;tde=1;tie=1;tpc=1
1A	GeMoMa	exon	34342891	34344961	.	-	.	ID=nbis-exon-61661;Parent=PASSSERD02096.2;de=true;minCov=781;pc=1
1A	GeMoMa	exon	34345812	34346009	.	-	.	ID=nbis-exon-61662;Parent=PASSSERD02096.2;de=true;minCov=781;pc=1
1A	GeMoMa	exon	34346762	34346874	.	-	.	ID=nbis-exon-61663;Parent=PASSSERD02096.2;de=true;minCov=781;pc=1
1A	GeMoMa	exon	34348303	34348411	.	-	.	ID=nbis-exon-61664;Parent=PASSSERD02096.2;de=true;minCov=781;pc=1
1A	GeMoMa	exon	34349099	34349267	.	-	.	ID=nbis-exon-61665;Parent=PASSSERD02096.2;de=true;minCov=781;pc=1
1A	GeMoMa	exon	34349585	34349679	.	-	.	ID=nbis-exon-61666;Parent=PASSSERD02096.2;de=true;minCov=781;pc=1
1A	GeMoMa	exon	34351158	34351308	.	-	.	ID=nbis-exon-61667;Parent=PASSSERD02096.2;de=true;minCov=781;pc=1
1A	GeMoMa	exon	34351763	34351962	.	-	.	ID=nbis-exon-61668;Parent=PASSSERD02096.2;de=true;minCov=781;pc=1
1A	GeMoMa	exon	34353969	34354127	.	-	.	ID=nbis-exon-61669;Parent=PASSSERD02096.2;de=true;minCov=781;pc=1
1A	GeMoMa	exon	34354396	34354573	.	-	.	ID=nbis-exon-61670;Parent=PASSSERD02096.2;de=true;minCov=781;pc=1
1A	GeMoMa	exon	34356326	34356450	.	-	.	ID=nbis-exon-61671;Parent=PASSSERD02096.2;de=true;minCov=781;pc=1
1A	GeMoMa	exon	34358677	34358759	.	-	.	ID=nbis-exon-61672;Parent=PASSSERD02096.2;de=true;minCov=781;pc=1
1A	GeMoMa	exon	34359570	34359777	.	-	.	ID=nbis-exon-61673;Parent=PASSSERD02096.2;de=true;minCov=781;pc=1
1A	GeMoMa	exon	34360717	34360896	.	-	.	ID=nbis-exon-61674;Parent=PASSSERD02096.2;de=true;minCov=781;pc=1
1A	GeMoMa	exon	34362602	34362785	.	-	.	ID=nbis-exon-61675;Parent=PASSSERD02096.2;de=true;minCov=781;pc=1
1A	GeMoMa	CDS	34344797	34344961	.	-	0	ID=cds-56447;Parent=PASSSERD02096.2;ae=true;minCov=1303;pc=1
1A	GeMoMa	CDS	34345812	34346009	.	-	0	ID=cds-56446;Parent=PASSSERD02096.2;ae=true;de=true;minCov=1257;pc=1
1A	GeMoMa	CDS	34346762	34346874	.	-	2	ID=cds-56445;Parent=PASSSERD02096.2;ae=true;de=true;minCov=1138;pc=1
1A	GeMoMa	CDS	34348303	34348411	.	-	0	ID=cds-56444;Parent=PASSSERD02096.2;ae=true;de=true;minCov=1006;pc=1
1A	GeMoMa	CDS	34349099	34349267	.	-	1	ID=cds-56443;Parent=PASSSERD02096.2;ae=true;de=true;minCov=1071;pc=1
1A	GeMoMa	CDS	34349585	34349679	.	-	0	ID=cds-56442;Parent=PASSSERD02096.2;ae=true;de=true;minCov=1056;pc=1
1A	GeMoMa	CDS	34351158	34351308	.	-	1	ID=cds-56441;Parent=PASSSERD02096.2;ae=true;de=true;minCov=894;pc=1
1A	GeMoMa	CDS	34351763	34351962	.	-	0	ID=cds-56440;Parent=PASSSERD02096.2;ae=true;de=true;minCov=785;pc=1
1A	GeMoMa	CDS	34353969	34354127	.	-	0	ID=cds-56439;Parent=PASSSERD02096.2;ae=true;de=true;minCov=799;pc=1
1A	GeMoMa	CDS	34354396	34354573	.	-	1	ID=cds-56438;Parent=PASSSERD02096.2;ae=true;de=true;minCov=910;pc=1
1A	GeMoMa	CDS	34356326	34356420	.	-	0	ID=cds-56437;Parent=PASSSERD02096.2;de=true;minCov=781;pc=1
1A	AnnotationFinalizer_	five_prime_UTR	34356421	34356450	.	-	.	ID=five_prime_utr-7154;Parent=PASSSERD02096.2
1A	AnnotationFinalizer_	five_prime_UTR	34358677	34358759	.	-	.	ID=five_prime_utr-7153;Parent=PASSSERD02096.2
1A	AnnotationFinalizer_	five_prime_UTR	34359570	34359777	.	-	.	ID=five_prime_utr-7152;Parent=PASSSERD02096.2
1A	AnnotationFinalizer_	five_prime_UTR	34360717	34360896	.	-	.	ID=five_prime_utr-7151;Parent=PASSSERD02096.2
1A	AnnotationFinalizer_	five_prime_UTR	34362602	34362785	.	-	.	ID=five_prime_utr-7150;Parent=PASSSERD02096.2
1A	AnnotationFinalizer_	three_prime_UTR	34342891	34344796	.	-	.	ID=three_prime_utr-5948;Parent=PASSSERD02096.2
1A	GAF	gene	34363775	34383611	.	+	.	ID=PASSSERD02097;combinedEvidence=2;complete=1;maxEvidence=2;maxTie=0.0;transcripts=1
1A	GeMoMa	mRNA	34363775	34383611	1647	+	.	ID=PASSSERD02097.1;Parent=PASSSERD02097;aa=323;alternative="pyrgi_gene-STRA8";avgCov=1.098;bestScore=1647;ce=8;evidence=2;iAA=0.9783;lpm=125;maxGap=0;maxScore=1680;minCov=0;minSplitReads=0;nps=0;oldID=onychos_rna-XM_041404604.1_R0;pAA=0.9876;prediction=0;raa=323;rce=8;ref-gene=onychos_gene-STRA8;start=M;stop=*;sumWeight=2.0;tae=0.1429;tde=0.1429;tie=0;tpc=0.3818
1A	GeMoMa	exon	34363775	34363935	.	+	.	ID=nbis-exon-61676;Parent=PASSSERD02097.1;de=false;minCov=1;pc=1
1A	GeMoMa	exon	34365573	34365648	.	+	.	ID=nbis-exon-61677;Parent=PASSSERD02097.1;de=false;minCov=1;pc=1
1A	GeMoMa	exon	34367040	34367124	.	+	.	ID=nbis-exon-61678;Parent=PASSSERD02097.1;de=false;minCov=1;pc=1
1A	GeMoMa	exon	34367461	34367613	.	+	.	ID=nbis-exon-61679;Parent=PASSSERD02097.1;de=false;minCov=1;pc=1
1A	GeMoMa	exon	34370527	34370809	.	+	.	ID=nbis-exon-61680;Parent=PASSSERD02097.1;de=false;minCov=1;pc=1
1A	GeMoMa	exon	34372064	34372140	.	+	.	ID=nbis-exon-61681;Parent=PASSSERD02097.1;de=false;minCov=1;pc=1
1A	GeMoMa	exon	34373805	34373916	.	+	.	ID=nbis-exon-61682;Parent=PASSSERD02097.1;de=false;minCov=1;pc=1
1A	GeMoMa	exon	34377473	34380304	.	+	.	ID=nbis-exon-61683;Parent=PASSSERD02097.1;de=false;minCov=1;pc=1
1A	GeMoMa	exon	34380362	34383179	.	+	.	ID=nbis-exon-61684;Parent=PASSSERD02097.1;de=false;minCov=1;pc=1
1A	GeMoMa	exon	34383233	34383611	.	+	.	ID=nbis-exon-61685;Parent=PASSSERD02097.1;de=false;minCov=1;pc=1
1A	GeMoMa	CDS	34363828	34363935	.	+	0	ID=cds-56448;Parent=PASSSERD02097.1;de=false;minCov=1;pc=1
1A	GeMoMa	CDS	34365573	34365648	.	+	0	ID=cds-56449;Parent=PASSSERD02097.1;ae=false;de=false;minCov=0;pc=0
1A	GeMoMa	CDS	34367040	34367124	.	+	2	ID=cds-56450;Parent=PASSSERD02097.1;ae=false;de=false;minCov=0;pc=0
1A	GeMoMa	CDS	34367461	34367613	.	+	1	ID=cds-56451;Parent=PASSSERD02097.1;ae=false;de=true;minCov=0;pc=0.4902
1A	GeMoMa	CDS	34370527	34370809	.	+	1	ID=cds-56452;Parent=PASSSERD02097.1;ae=false;de=false;minCov=0;pc=0
1A	GeMoMa	CDS	34372064	34372140	.	+	0	ID=cds-56453;Parent=PASSSERD02097.1;ae=false;de=false;minCov=0;pc=0
1A	GeMoMa	CDS	34373805	34373916	.	+	1	ID=cds-56454;Parent=PASSSERD02097.1;ae=true;de=false;minCov=1;pc=1
1A	GeMoMa	CDS	34377473	34377547	.	+	0	ID=cds-56455;Parent=PASSSERD02097.1;ae=false;minCov=5;pc=1
1A	AnnotationFinalizer_	five_prime_UTR	34363775	34363827	.	+	.	ID=five_prime_utr-7155;Parent=PASSSERD02097.1
1A	AnnotationFinalizer_	three_prime_UTR	34377548	34380304	.	+	.	ID=three_prime_utr-5949;Parent=PASSSERD02097.1
1A	AnnotationFinalizer_	three_prime_UTR	34380362	34383179	.	+	.	ID=three_prime_utr-5950;Parent=PASSSERD02097.1
1A	AnnotationFinalizer_	three_prime_UTR	34383233	34383611	.	+	.	ID=three_prime_utr-5951;Parent=PASSSERD02097.1
1A	GAF	gene	34374901	34399009	.	-	.	ID=PASSSERD02098;combinedEvidence=3;complete=2;maxEvidence=2;maxTie=0.9091;transcripts=2
1A	GeMoMa	mRNA	34374901	34398537	1270	-	.	ID=PASSSERD02098.1;Parent=PASSSERD02098;aa=613;alternative="pyrgi_gene-SLC23A2";avgCov=261.3779;bestScore=2845;ce=12;evidence=2;iAA=0.475;lpm=20;maxGap=10;maxScore=3091;minCov=1;minSplitReads=0;nps=0;oldID=onychos_rna-XM_041405270.1_R2;pAA=0.6737;prediction=2;raa=595;rce=14;ref-gene=onychos_gene-SLC23A2;start=M;stop=*;sumWeight=2.0;tae=0.9091;tde=0.9091;tie=0.9091;tpc=1
1A	GeMoMa	exon	34374901	34379786	.	-	.	ID=nbis-exon-61686;Parent=PASSSERD02098.1;de=false;minCov=1;pc=1
1A	GeMoMa	exon	34379958	34380264	.	-	.	ID=nbis-exon-61687;Parent=PASSSERD02098.1;de=false;minCov=1;pc=1
1A	GeMoMa	exon	34381418	34381513	.	-	.	ID=nbis-exon-61688;Parent=PASSSERD02098.1;de=false;minCov=1;pc=1
1A	GeMoMa	exon	34382480	34382588	.	-	.	ID=nbis-exon-61689;Parent=PASSSERD02098.1;de=false;minCov=1;pc=1
1A	GeMoMa	exon	34383447	34383611	.	-	.	ID=nbis-exon-61690;Parent=PASSSERD02098.1;de=false;minCov=1;pc=1
1A	GeMoMa	exon	34386114	34386367	.	-	.	ID=nbis-exon-61691;Parent=PASSSERD02098.1;de=false;minCov=1;pc=1
1A	GeMoMa	exon	34386559	34386715	.	-	.	ID=nbis-exon-61692;Parent=PASSSERD02098.1;de=false;minCov=1;pc=1
1A	GeMoMa	exon	34387052	34387172	.	-	.	ID=nbis-exon-61693;Parent=PASSSERD02098.1;de=false;minCov=1;pc=1
1A	GeMoMa	exon	34388918	34389099	.	-	.	ID=nbis-exon-61694;Parent=PASSSERD02098.1;de=false;minCov=1;pc=1
1A	GeMoMa	exon	34390420	34390579	.	-	.	ID=nbis-exon-61695;Parent=PASSSERD02098.1;de=false;minCov=1;pc=1
1A	GeMoMa	exon	34393535	34393692	.	-	.	ID=nbis-exon-61696;Parent=PASSSERD02098.1;de=false;minCov=1;pc=1
1A	GeMoMa	exon	34394989	34395104	.	-	.	ID=nbis-exon-61697;Parent=PASSSERD02098.1;de=false;minCov=1;pc=1
1A	GeMoMa	exon	34398263	34398537	.	-	.	ID=nbis-exon-61698;Parent=PASSSERD02098.1;de=false;minCov=1;pc=1
1A	GeMoMa	CDS	34379996	34380264	.	-	2	ID=cds-56467;Parent=PASSSERD02098.1;ae=true;minCov=386;pc=1
1A	GeMoMa	CDS	34381418	34381513	.	-	2	ID=cds-56466;Parent=PASSSERD02098.1;ae=true;de=true;minCov=496;pc=1
1A	GeMoMa	CDS	34382480	34382588	.	-	0	ID=cds-56465;Parent=PASSSERD02098.1;ae=true;de=true;minCov=312;pc=1
1A	GeMoMa	CDS	34383447	34383611	.	-	0	ID=cds-56464;Parent=PASSSERD02098.1;ae=true;de=true;minCov=74;pc=1
1A	GeMoMa	CDS	34386114	34386367	.	-	2	ID=cds-56463;Parent=PASSSERD02098.1;ae=true;de=true;minCov=14;pc=1
1A	GeMoMa	CDS	34386559	34386715	.	-	0	ID=cds-56462;Parent=PASSSERD02098.1;ae=true;de=true;minCov=8;pc=1
1A	GeMoMa	CDS	34387052	34387172	.	-	1	ID=cds-56461;Parent=PASSSERD02098.1;ae=true;de=true;minCov=130;pc=1
1A	GeMoMa	CDS	34388918	34389099	.	-	0	ID=cds-56460;Parent=PASSSERD02098.1;ae=true;de=true;minCov=278;pc=1
1A	GeMoMa	CDS	34390420	34390579	.	-	1	ID=cds-56459;Parent=PASSSERD02098.1;ae=true;de=true;minCov=262;pc=1
1A	GeMoMa	CDS	34393535	34393692	.	-	0	ID=cds-56458;Parent=PASSSERD02098.1;ae=true;de=true;minCov=217;pc=1
1A	GeMoMa	CDS	34394989	34395104	.	-	2	ID=cds-56457;Parent=PASSSERD02098.1;ae=false;de=true;minCov=129;pc=1
1A	GeMoMa	CDS	34398263	34398314	.	-	0	ID=cds-56456;Parent=PASSSERD02098.1;de=false;minCov=1;pc=1
1A	AnnotationFinalizer_	five_prime_UTR	34398315	34398537	.	-	.	ID=five_prime_utr-7156;Parent=PASSSERD02098.1
1A	AnnotationFinalizer_	three_prime_UTR	34374901	34379786	.	-	.	ID=three_prime_utr-5953;Parent=PASSSERD02098.1
1A	AnnotationFinalizer_	three_prime_UTR	34379958	34379995	.	-	.	ID=three_prime_utr-5952;Parent=PASSSERD02098.1
1A	GeMoMa	mRNA	34374901	34399009	3250	-	.	ID=PASSSERD02098.2;Parent=PASSSERD02098;aa=625;alternative="onychos_gene-LOC121335983";avgCov=260.3968;bestScore=3250;ce=12;evidence=2;iAA=0.992;lpm=397;maxGap=0;maxScore=3278;minCov=2;minSplitReads=0;nps=0;oldID=montanus_rna-XM_039703969.1_R0;pAA=0.9952;prediction=0;raa=625;rce=12;ref-gene=montanus_gene-LOC120499811;start=M;stop=*;sumWeight=1.8;tae=0.9091;tde=1;tie=0.9091;tpc=1
1A	GeMoMa	exon	34374901	34379786	.	-	.	ID=nbis-exon-61699;Parent=PASSSERD02098.2;de=true;minCov=2;pc=1
1A	GeMoMa	exon	34379958	34380264	.	-	.	ID=nbis-exon-61700;Parent=PASSSERD02098.2;de=true;minCov=2;pc=1
1A	GeMoMa	exon	34381418	34381513	.	-	.	ID=nbis-exon-61701;Parent=PASSSERD02098.2;de=true;minCov=2;pc=1
1A	GeMoMa	exon	34382480	34382588	.	-	.	ID=nbis-exon-61702;Parent=PASSSERD02098.2;de=true;minCov=2;pc=1
1A	GeMoMa	exon	34383447	34383611	.	-	.	ID=nbis-exon-61703;Parent=PASSSERD02098.2;de=true;minCov=2;pc=1
1A	GeMoMa	exon	34386114	34386367	.	-	.	ID=nbis-exon-61704;Parent=PASSSERD02098.2;de=true;minCov=2;pc=1
1A	GeMoMa	exon	34386559	34386715	.	-	.	ID=nbis-exon-61705;Parent=PASSSERD02098.2;de=true;minCov=2;pc=1
1A	GeMoMa	exon	34387052	34387172	.	-	.	ID=nbis-exon-61706;Parent=PASSSERD02098.2;de=true;minCov=2;pc=1
1A	GeMoMa	exon	34388918	34389099	.	-	.	ID=nbis-exon-61707;Parent=PASSSERD02098.2;de=true;minCov=2;pc=1
1A	GeMoMa	exon	34390420	34390579	.	-	.	ID=nbis-exon-61708;Parent=PASSSERD02098.2;de=true;minCov=2;pc=1
1A	GeMoMa	exon	34393535	34393692	.	-	.	ID=nbis-exon-61709;Parent=PASSSERD02098.2;de=true;minCov=2;pc=1
1A	GeMoMa	exon	34394989	34395138	.	-	.	ID=nbis-exon-61710;Parent=PASSSERD02098.2;de=true;minCov=2;pc=1
1A	GeMoMa	exon	34398799	34399009	.	-	.	ID=nbis-exon-61711;Parent=PASSSERD02098.2;de=true;minCov=2;pc=1
1A	GeMoMa	CDS	34379996	34380264	.	-	2	ID=cds-56479;Parent=PASSSERD02098.2;ae=true;minCov=386;pc=1
1A	GeMoMa	CDS	34381418	34381513	.	-	2	ID=cds-56478;Parent=PASSSERD02098.2;ae=true;de=true;minCov=496;pc=1
1A	GeMoMa	CDS	34382480	34382588	.	-	0	ID=cds-56477;Parent=PASSSERD02098.2;ae=true;de=true;minCov=312;pc=1
1A	GeMoMa	CDS	34383447	34383611	.	-	0	ID=cds-56476;Parent=PASSSERD02098.2;ae=true;de=true;minCov=74;pc=1
1A	GeMoMa	CDS	34386114	34386367	.	-	2	ID=cds-56475;Parent=PASSSERD02098.2;ae=true;de=true;minCov=14;pc=1
1A	GeMoMa	CDS	34386559	34386715	.	-	0	ID=cds-56474;Parent=PASSSERD02098.2;ae=true;de=true;minCov=8;pc=1
1A	GeMoMa	CDS	34387052	34387172	.	-	1	ID=cds-56473;Parent=PASSSERD02098.2;ae=true;de=true;minCov=130;pc=1
1A	GeMoMa	CDS	34388918	34389099	.	-	0	ID=cds-56472;Parent=PASSSERD02098.2;ae=true;de=true;minCov=278;pc=1
1A	GeMoMa	CDS	34390420	34390579	.	-	1	ID=cds-56471;Parent=PASSSERD02098.2;ae=true;de=true;minCov=262;pc=1
1A	GeMoMa	CDS	34393535	34393692	.	-	0	ID=cds-56470;Parent=PASSSERD02098.2;ae=true;de=true;minCov=217;pc=1
1A	GeMoMa	CDS	34394989	34395138	.	-	0	ID=cds-56469;Parent=PASSSERD02098.2;ae=false;de=true;minCov=129;pc=1
1A	GeMoMa	CDS	34398799	34398852	.	-	0	ID=cds-56468;Parent=PASSSERD02098.2;de=true;minCov=2;pc=1
1A	AnnotationFinalizer_	five_prime_UTR	34398853	34399009	.	-	.	ID=five_prime_utr-7157;Parent=PASSSERD02098.2
1A	AnnotationFinalizer_	three_prime_UTR	34374901	34379786	.	-	.	ID=three_prime_utr-5955;Parent=PASSSERD02098.2
1A	AnnotationFinalizer_	three_prime_UTR	34379958	34379995	.	-	.	ID=three_prime_utr-5954;Parent=PASSSERD02098.2
1A	GAF	gene	34419399	34462223	.	-	.	ID=PASSSERD02099;combinedEvidence=4;complete=8;maxEvidence=3;maxTie=1.0;transcripts=8
1A	GeMoMa	mRNA	34419399	34462223	4093	-	.	ID=PASSSERD02099.1;Parent=PASSSERD02099;aa=763;alternative="passerold_gene:ENSPDOG00000004336,pyrgi_gene-CNOT4";avgCov=308.6667;bestScore=4093;ce=12;evidence=3;iAA=1;lpm=763;maxGap=0;maxScore=4093;minCov=65;minSplitReads=64;nps=0;oldID=montanus_rna-XM_039703959.1_R0;pAA=1;prediction=0;raa=763;rce=12;ref-gene=montanus_gene-CNOT4;start=M;stop=*;sumWeight=2.6;tae=1;tde=1;tie=1;tpc=1
1A	GeMoMa	exon	34419399	34420249	.	-	.	ID=nbis-exon-61712;Parent=PASSSERD02099.1;de=true;minCov=199;pc=1
1A	GeMoMa	exon	34421033	34421245	.	-	.	ID=nbis-exon-61713;Parent=PASSSERD02099.1;de=true;minCov=199;pc=1
1A	GeMoMa	exon	34435834	34436331	.	-	.	ID=nbis-exon-61714;Parent=PASSSERD02099.1;de=true;minCov=199;pc=1
1A	GeMoMa	exon	34438077	34438326	.	-	.	ID=nbis-exon-61715;Parent=PASSSERD02099.1;de=true;minCov=199;pc=1
1A	GeMoMa	exon	34438764	34438821	.	-	.	ID=nbis-exon-61716;Parent=PASSSERD02099.1;de=true;minCov=199;pc=1
1A	GeMoMa	exon	34441385	34441540	.	-	.	ID=nbis-exon-61717;Parent=PASSSERD02099.1;de=true;minCov=199;pc=1
1A	GeMoMa	exon	34445572	34445696	.	-	.	ID=nbis-exon-61718;Parent=PASSSERD02099.1;de=true;minCov=199;pc=1
1A	GeMoMa	exon	34450149	34450274	.	-	.	ID=nbis-exon-61719;Parent=PASSSERD02099.1;de=true;minCov=199;pc=1
1A	GeMoMa	exon	34450997	34451098	.	-	.	ID=nbis-exon-61720;Parent=PASSSERD02099.1;de=true;minCov=199;pc=1
1A	GeMoMa	exon	34451536	34451622	.	-	.	ID=nbis-exon-61721;Parent=PASSSERD02099.1;de=true;minCov=199;pc=1
1A	GeMoMa	exon	34454364	34454561	.	-	.	ID=nbis-exon-61722;Parent=PASSSERD02099.1;de=true;minCov=199;pc=1
1A	GeMoMa	exon	34461901	34462223	.	-	.	ID=nbis-exon-61723;Parent=PASSSERD02099.1;de=true;minCov=199;pc=1
1A	GeMoMa	CDS	34419948	34420249	.	-	2	ID=cds-56491;Parent=PASSSERD02099.1;ae=true;minCov=355;pc=1
1A	GeMoMa	CDS	34421033	34421245	.	-	2	ID=cds-56490;Parent=PASSSERD02099.1;ae=true;de=true;minCov=144;pc=1
1A	GeMoMa	CDS	34435834	34436331	.	-	2	ID=cds-56489;Parent=PASSSERD02099.1;ae=true;de=true;minCov=284;pc=1
1A	GeMoMa	CDS	34438077	34438326	.	-	0	ID=cds-56488;Parent=PASSSERD02099.1;ae=true;de=true;minCov=346;pc=1
1A	GeMoMa	CDS	34438764	34438821	.	-	1	ID=cds-56487;Parent=PASSSERD02099.1;ae=true;de=true;minCov=383;pc=1
1A	GeMoMa	CDS	34441385	34441540	.	-	1	ID=cds-56486;Parent=PASSSERD02099.1;ae=true;de=true;minCov=65;pc=1
1A	GeMoMa	CDS	34445572	34445696	.	-	0	ID=cds-56485;Parent=PASSSERD02099.1;ae=true;de=true;minCov=282;pc=1
1A	GeMoMa	CDS	34450149	34450274	.	-	0	ID=cds-56484;Parent=PASSSERD02099.1;ae=true;de=true;minCov=272;pc=1
1A	GeMoMa	CDS	34450997	34451098	.	-	0	ID=cds-56483;Parent=PASSSERD02099.1;ae=true;de=true;minCov=259;pc=1
1A	GeMoMa	CDS	34451536	34451622	.	-	0	ID=cds-56482;Parent=PASSSERD02099.1;ae=true;de=true;minCov=272;pc=1
1A	GeMoMa	CDS	34454364	34454561	.	-	0	ID=cds-56481;Parent=PASSSERD02099.1;ae=true;de=true;minCov=204;pc=1
1A	GeMoMa	CDS	34461901	34462074	.	-	0	ID=cds-56480;Parent=PASSSERD02099.1;de=true;minCov=199;pc=1
1A	AnnotationFinalizer_	five_prime_UTR	34462075	34462223	.	-	.	ID=five_prime_utr-7158;Parent=PASSSERD02099.1
1A	AnnotationFinalizer_	three_prime_UTR	34419399	34419947	.	-	.	ID=three_prime_utr-5956;Parent=PASSSERD02099.1
1A	GeMoMa	mRNA	34419399	34462223	3807	-	.	ID=PASSSERD02099.2;Parent=PASSSERD02099;aa=711;alternative="passerold_gene:ENSPDOG00000004336,pyrgi_gene-CNOT4";avgCov=326.1505;bestScore=3807;ce=11;evidence=3;iAA=1;lpm=711;maxGap=0;maxScore=3807;minCov=144;minSplitReads=131;nps=0;oldID=montanus_rna-XM_039703962.1_R0;pAA=1;prediction=0;raa=711;rce=11;ref-gene=montanus_gene-CNOT4;start=M;stop=*;sumWeight=2.6;tae=1;tde=1;tie=1;tpc=1
1A	GeMoMa	exon	34419399	34420249	.	-	.	ID=nbis-exon-61724;Parent=PASSSERD02099.2;de=true;minCov=199;pc=1
1A	GeMoMa	exon	34421033	34421245	.	-	.	ID=nbis-exon-61725;Parent=PASSSERD02099.2;de=true;minCov=199;pc=1
1A	GeMoMa	exon	34435834	34436331	.	-	.	ID=nbis-exon-61726;Parent=PASSSERD02099.2;de=true;minCov=199;pc=1
1A	GeMoMa	exon	34438077	34438326	.	-	.	ID=nbis-exon-61727;Parent=PASSSERD02099.2;de=true;minCov=199;pc=1
1A	GeMoMa	exon	34438764	34438821	.	-	.	ID=nbis-exon-61728;Parent=PASSSERD02099.2;de=true;minCov=199;pc=1
1A	GeMoMa	exon	34445572	34445696	.	-	.	ID=nbis-exon-61729;Parent=PASSSERD02099.2;de=true;minCov=199;pc=1
1A	GeMoMa	exon	34450149	34450274	.	-	.	ID=nbis-exon-61730;Parent=PASSSERD02099.2;de=true;minCov=199;pc=1
1A	GeMoMa	exon	34450997	34451098	.	-	.	ID=nbis-exon-61731;Parent=PASSSERD02099.2;de=true;minCov=199;pc=1
1A	GeMoMa	exon	34451536	34451622	.	-	.	ID=nbis-exon-61732;Parent=PASSSERD02099.2;de=true;minCov=199;pc=1
1A	GeMoMa	exon	34454364	34454561	.	-	.	ID=nbis-exon-61733;Parent=PASSSERD02099.2;de=true;minCov=199;pc=1
1A	GeMoMa	exon	34461901	34462223	.	-	.	ID=nbis-exon-61734;Parent=PASSSERD02099.2;de=true;minCov=199;pc=1
1A	GeMoMa	CDS	34419948	34420249	.	-	2	ID=cds-56502;Parent=PASSSERD02099.2;ae=true;minCov=355;pc=1
1A	GeMoMa	CDS	34421033	34421245	.	-	2	ID=cds-56501;Parent=PASSSERD02099.2;ae=true;de=true;minCov=144;pc=1
1A	GeMoMa	CDS	34435834	34436331	.	-	2	ID=cds-56500;Parent=PASSSERD02099.2;ae=true;de=true;minCov=284;pc=1
1A	GeMoMa	CDS	34438077	34438326	.	-	0	ID=cds-56499;Parent=PASSSERD02099.2;ae=true;de=true;minCov=346;pc=1
1A	GeMoMa	CDS	34438764	34438821	.	-	1	ID=cds-56498;Parent=PASSSERD02099.2;ae=true;de=true;minCov=383;pc=1
1A	GeMoMa	CDS	34445572	34445696	.	-	0	ID=cds-56497;Parent=PASSSERD02099.2;ae=true;de=true;minCov=282;pc=1
1A	GeMoMa	CDS	34450149	34450274	.	-	0	ID=cds-56496;Parent=PASSSERD02099.2;ae=true;de=true;minCov=272;pc=1
1A	GeMoMa	CDS	34450997	34451098	.	-	0	ID=cds-56495;Parent=PASSSERD02099.2;ae=true;de=true;minCov=259;pc=1
1A	GeMoMa	CDS	34451536	34451622	.	-	0	ID=cds-56494;Parent=PASSSERD02099.2;ae=true;de=true;minCov=272;pc=1
1A	GeMoMa	CDS	34454364	34454561	.	-	0	ID=cds-56493;Parent=PASSSERD02099.2;ae=true;de=true;minCov=204;pc=1
1A	GeMoMa	CDS	34461901	34462074	.	-	0	ID=cds-56492;Parent=PASSSERD02099.2;de=true;minCov=199;pc=1
1A	AnnotationFinalizer_	five_prime_UTR	34462075	34462223	.	-	.	ID=five_prime_utr-7159;Parent=PASSSERD02099.2
1A	AnnotationFinalizer_	three_prime_UTR	34419399	34419947	.	-	.	ID=three_prime_utr-5957;Parent=PASSSERD02099.2
1A	GeMoMa	mRNA	34419399	34462223	3825	-	.	ID=PASSSERD02099.3;Parent=PASSSERD02099;aa=714;alternative="pyrgi_gene-CNOT4";avgCov=324.888;bestScore=3825;ce=11;evidence=2;iAA=1;lpm=714;maxGap=0;maxScore=3825;minCov=24;minSplitReads=23;nps=0;oldID=montanus_rna-XM_039703961.1_R0;pAA=1;prediction=0;raa=714;rce=11;ref-gene=montanus_gene-CNOT4;start=M;stop=*;sumWeight=1.8;tae=1;tde=1;tie=1;tpc=1
1A	GeMoMa	exon	34419399	34420249	.	-	.	ID=nbis-exon-61735;Parent=PASSSERD02099.3;de=true;minCov=199;pc=1
1A	GeMoMa	exon	34421033	34421245	.	-	.	ID=nbis-exon-61736;Parent=PASSSERD02099.3;de=true;minCov=199;pc=1
1A	GeMoMa	exon	34435834	34436331	.	-	.	ID=nbis-exon-61737;Parent=PASSSERD02099.3;de=true;minCov=199;pc=1
1A	GeMoMa	exon	34438077	34438326	.	-	.	ID=nbis-exon-61738;Parent=PASSSERD02099.3;de=true;minCov=199;pc=1
1A	GeMoMa	exon	34438764	34438821	.	-	.	ID=nbis-exon-61739;Parent=PASSSERD02099.3;de=true;minCov=199;pc=1
1A	GeMoMa	exon	34445563	34445696	.	-	.	ID=nbis-exon-61740;Parent=PASSSERD02099.3;de=true;minCov=199;pc=1
1A	GeMoMa	exon	34450149	34450274	.	-	.	ID=nbis-exon-61741;Parent=PASSSERD02099.3;de=true;minCov=199;pc=1
1A	GeMoMa	exon	34450997	34451098	.	-	.	ID=nbis-exon-61742;Parent=PASSSERD02099.3;de=true;minCov=199;pc=1
1A	GeMoMa	exon	34451536	34451622	.	-	.	ID=nbis-exon-61743;Parent=PASSSERD02099.3;de=true;minCov=199;pc=1
1A	GeMoMa	exon	34454364	34454561	.	-	.	ID=nbis-exon-61744;Parent=PASSSERD02099.3;de=true;minCov=199;pc=1
1A	GeMoMa	exon	34461901	34462223	.	-	.	ID=nbis-exon-61745;Parent=PASSSERD02099.3;de=true;minCov=199;pc=1
1A	GeMoMa	CDS	34419948	34420249	.	-	2	ID=cds-56513;Parent=PASSSERD02099.3;ae=true;minCov=355;pc=1
1A	GeMoMa	CDS	34421033	34421245	.	-	2	ID=cds-56512;Parent=PASSSERD02099.3;ae=true;de=true;minCov=144;pc=1
1A	GeMoMa	CDS	34435834	34436331	.	-	2	ID=cds-56511;Parent=PASSSERD02099.3;ae=true;de=true;minCov=284;pc=1
1A	GeMoMa	CDS	34438077	34438326	.	-	0	ID=cds-56510;Parent=PASSSERD02099.3;ae=true;de=true;minCov=346;pc=1
1A	GeMoMa	CDS	34438764	34438821	.	-	1	ID=cds-56509;Parent=PASSSERD02099.3;ae=true;de=true;minCov=383;pc=1
1A	GeMoMa	CDS	34445563	34445696	.	-	0	ID=cds-56508;Parent=PASSSERD02099.3;ae=true;de=true;minCov=24;pc=1
1A	GeMoMa	CDS	34450149	34450274	.	-	0	ID=cds-56507;Parent=PASSSERD02099.3;ae=true;de=true;minCov=272;pc=1
1A	GeMoMa	CDS	34450997	34451098	.	-	0	ID=cds-56506;Parent=PASSSERD02099.3;ae=true;de=true;minCov=259;pc=1
1A	GeMoMa	CDS	34451536	34451622	.	-	0	ID=cds-56505;Parent=PASSSERD02099.3;ae=true;de=true;minCov=272;pc=1
1A	GeMoMa	CDS	34454364	34454561	.	-	0	ID=cds-56504;Parent=PASSSERD02099.3;ae=true;de=true;minCov=204;pc=1
1A	GeMoMa	CDS	34461901	34462074	.	-	0	ID=cds-56503;Parent=PASSSERD02099.3;de=true;minCov=199;pc=1
1A	AnnotationFinalizer_	five_prime_UTR	34462075	34462223	.	-	.	ID=five_prime_utr-7160;Parent=PASSSERD02099.3
1A	AnnotationFinalizer_	three_prime_UTR	34419399	34419947	.	-	.	ID=three_prime_utr-5958;Parent=PASSSERD02099.3
1A	GeMoMa	mRNA	34419399	34462223	3446	-	.	ID=PASSSERD02099.4;Parent=PASSSERD02099;aa=643;alternative="pyrgi_gene-CNOT4";avgCov=337.6444;bestScore=3446;ce=10;evidence=2;iAA=1;lpm=643;maxGap=0;maxScore=3446;minCov=24;minSplitReads=0;nps=0;oldID=montanus_rna-XM_039703965.1_R0;pAA=1;prediction=0;raa=643;rce=10;ref-gene=montanus_gene-CNOT4;start=M;stop=*;sumWeight=1.8;tae=1;tde=1;tie=0.8889;tpc=1
1A	GeMoMa	exon	34419399	34420249	.	-	.	ID=nbis-exon-61746;Parent=PASSSERD02099.4;de=true;minCov=199;pc=1
1A	GeMoMa	exon	34435834	34436331	.	-	.	ID=nbis-exon-61747;Parent=PASSSERD02099.4;de=true;minCov=199;pc=1
1A	GeMoMa	exon	34438077	34438326	.	-	.	ID=nbis-exon-61748;Parent=PASSSERD02099.4;de=true;minCov=199;pc=1
1A	GeMoMa	exon	34438764	34438821	.	-	.	ID=nbis-exon-61749;Parent=PASSSERD02099.4;de=true;minCov=199;pc=1
1A	GeMoMa	exon	34445563	34445696	.	-	.	ID=nbis-exon-61750;Parent=PASSSERD02099.4;de=true;minCov=199;pc=1
1A	GeMoMa	exon	34450149	34450274	.	-	.	ID=nbis-exon-61751;Parent=PASSSERD02099.4;de=true;minCov=199;pc=1
1A	GeMoMa	exon	34450997	34451098	.	-	.	ID=nbis-exon-61752;Parent=PASSSERD02099.4;de=true;minCov=199;pc=1
1A	GeMoMa	exon	34451536	34451622	.	-	.	ID=nbis-exon-61753;Parent=PASSSERD02099.4;de=true;minCov=199;pc=1
1A	GeMoMa	exon	34454364	34454561	.	-	.	ID=nbis-exon-61754;Parent=PASSSERD02099.4;de=true;minCov=199;pc=1
1A	GeMoMa	exon	34461901	34462223	.	-	.	ID=nbis-exon-61755;Parent=PASSSERD02099.4;de=true;minCov=199;pc=1
1A	GeMoMa	CDS	34419948	34420249	.	-	2	ID=cds-56523;Parent=PASSSERD02099.4;ae=true;minCov=355;pc=1
1A	GeMoMa	CDS	34435834	34436331	.	-	2	ID=cds-56522;Parent=PASSSERD02099.4;ae=true;de=true;minCov=284;pc=1
1A	GeMoMa	CDS	34438077	34438326	.	-	0	ID=cds-56521;Parent=PASSSERD02099.4;ae=true;de=true;minCov=346;pc=1
1A	GeMoMa	CDS	34438764	34438821	.	-	1	ID=cds-56520;Parent=PASSSERD02099.4;ae=true;de=true;minCov=383;pc=1
1A	GeMoMa	CDS	34445563	34445696	.	-	0	ID=cds-56519;Parent=PASSSERD02099.4;ae=true;de=true;minCov=24;pc=1
1A	GeMoMa	CDS	34450149	34450274	.	-	0	ID=cds-56518;Parent=PASSSERD02099.4;ae=true;de=true;minCov=272;pc=1
1A	GeMoMa	CDS	34450997	34451098	.	-	0	ID=cds-56517;Parent=PASSSERD02099.4;ae=true;de=true;minCov=259;pc=1
1A	GeMoMa	CDS	34451536	34451622	.	-	0	ID=cds-56516;Parent=PASSSERD02099.4;ae=true;de=true;minCov=272;pc=1
1A	GeMoMa	CDS	34454364	34454561	.	-	0	ID=cds-56515;Parent=PASSSERD02099.4;ae=true;de=true;minCov=204;pc=1
1A	GeMoMa	CDS	34461901	34462074	.	-	0	ID=cds-56514;Parent=PASSSERD02099.4;de=true;minCov=199;pc=1
1A	AnnotationFinalizer_	five_prime_UTR	34462075	34462223	.	-	.	ID=five_prime_utr-7161;Parent=PASSSERD02099.4
1A	AnnotationFinalizer_	three_prime_UTR	34419399	34419947	.	-	.	ID=three_prime_utr-5959;Parent=PASSSERD02099.4
1A	GeMoMa	mRNA	34419399	34462223	3428	-	.	ID=PASSSERD02099.5;Parent=PASSSERD02099;aa=640;alternative="pyrgi_gene-CNOT4";avgCov=339.1068;bestScore=3428;ce=10;evidence=2;iAA=1;lpm=640;maxGap=0;maxScore=3428;minCov=199;minSplitReads=0;nps=0;oldID=montanus_rna-XM_039703966.1_R0;pAA=1;prediction=0;raa=640;rce=10;ref-gene=montanus_gene-CNOT4;start=M;stop=*;sumWeight=1.8;tae=1;tde=1;tie=0.8889;tpc=1
1A	GeMoMa	exon	34419399	34420249	.	-	.	ID=nbis-exon-61756;Parent=PASSSERD02099.5;de=true;minCov=199;pc=1
1A	GeMoMa	exon	34435834	34436331	.	-	.	ID=nbis-exon-61757;Parent=PASSSERD02099.5;de=true;minCov=199;pc=1
1A	GeMoMa	exon	34438077	34438326	.	-	.	ID=nbis-exon-61758;Parent=PASSSERD02099.5;de=true;minCov=199;pc=1
1A	GeMoMa	exon	34438764	34438821	.	-	.	ID=nbis-exon-61759;Parent=PASSSERD02099.5;de=true;minCov=199;pc=1
1A	GeMoMa	exon	34445572	34445696	.	-	.	ID=nbis-exon-61760;Parent=PASSSERD02099.5;de=true;minCov=199;pc=1
1A	GeMoMa	exon	34450149	34450274	.	-	.	ID=nbis-exon-61761;Parent=PASSSERD02099.5;de=true;minCov=199;pc=1
1A	GeMoMa	exon	34450997	34451098	.	-	.	ID=nbis-exon-61762;Parent=PASSSERD02099.5;de=true;minCov=199;pc=1
1A	GeMoMa	exon	34451536	34451622	.	-	.	ID=nbis-exon-61763;Parent=PASSSERD02099.5;de=true;minCov=199;pc=1
1A	GeMoMa	exon	34454364	34454561	.	-	.	ID=nbis-exon-61764;Parent=PASSSERD02099.5;de=true;minCov=199;pc=1
1A	GeMoMa	exon	34461901	34462223	.	-	.	ID=nbis-exon-61765;Parent=PASSSERD02099.5;de=true;minCov=199;pc=1
1A	GeMoMa	CDS	34419948	34420249	.	-	2	ID=cds-56533;Parent=PASSSERD02099.5;ae=true;minCov=355;pc=1
1A	GeMoMa	CDS	34435834	34436331	.	-	2	ID=cds-56532;Parent=PASSSERD02099.5;ae=true;de=true;minCov=284;pc=1
1A	GeMoMa	CDS	34438077	34438326	.	-	0	ID=cds-56531;Parent=PASSSERD02099.5;ae=true;de=true;minCov=346;pc=1
1A	GeMoMa	CDS	34438764	34438821	.	-	1	ID=cds-56530;Parent=PASSSERD02099.5;ae=true;de=true;minCov=383;pc=1
1A	GeMoMa	CDS	34445572	34445696	.	-	0	ID=cds-56529;Parent=PASSSERD02099.5;ae=true;de=true;minCov=282;pc=1
1A	GeMoMa	CDS	34450149	34450274	.	-	0	ID=cds-56528;Parent=PASSSERD02099.5;ae=true;de=true;minCov=272;pc=1
1A	GeMoMa	CDS	34450997	34451098	.	-	0	ID=cds-56527;Parent=PASSSERD02099.5;ae=true;de=true;minCov=259;pc=1
1A	GeMoMa	CDS	34451536	34451622	.	-	0	ID=cds-56526;Parent=PASSSERD02099.5;ae=true;de=true;minCov=272;pc=1
1A	GeMoMa	CDS	34454364	34454561	.	-	0	ID=cds-56525;Parent=PASSSERD02099.5;ae=true;de=true;minCov=204;pc=1
1A	GeMoMa	CDS	34461901	34462074	.	-	0	ID=cds-56524;Parent=PASSSERD02099.5;de=true;minCov=199;pc=1
1A	AnnotationFinalizer_	five_prime_UTR	34462075	34462223	.	-	.	ID=five_prime_utr-7162;Parent=PASSSERD02099.5
1A	AnnotationFinalizer_	three_prime_UTR	34419399	34419947	.	-	.	ID=three_prime_utr-5960;Parent=PASSSERD02099.5
1A	GeMoMa	mRNA	34419399	34462223	3714	-	.	ID=PASSSERD02099.6;Parent=PASSSERD02099;aa=692;alternative="passerold_gene:ENSPDOG00000004336";avgCov=318.8555;bestScore=3714;ce=11;evidence=2;iAA=1;lpm=692;maxGap=0;maxScore=3714;minCov=65;minSplitReads=0;nps=0;oldID=montanus_rna-XM_039703963.1_R0;pAA=1;prediction=0;raa=692;rce=11;ref-gene=montanus_gene-CNOT4;start=M;stop=*;sumWeight=1.6;tae=1;tde=1;tie=0.9;tpc=1
1A	GeMoMa	exon	34419399	34420249	.	-	.	ID=nbis-exon-61766;Parent=PASSSERD02099.6;de=true;minCov=199;pc=1
1A	GeMoMa	exon	34435834	34436331	.	-	.	ID=nbis-exon-61767;Parent=PASSSERD02099.6;de=true;minCov=199;pc=1
1A	GeMoMa	exon	34438077	34438326	.	-	.	ID=nbis-exon-61768;Parent=PASSSERD02099.6;de=true;minCov=199;pc=1
1A	GeMoMa	exon	34438764	34438821	.	-	.	ID=nbis-exon-61769;Parent=PASSSERD02099.6;de=true;minCov=199;pc=1
1A	GeMoMa	exon	34441385	34441540	.	-	.	ID=nbis-exon-61770;Parent=PASSSERD02099.6;de=true;minCov=199;pc=1
1A	GeMoMa	exon	34445572	34445696	.	-	.	ID=nbis-exon-61771;Parent=PASSSERD02099.6;de=true;minCov=199;pc=1
1A	GeMoMa	exon	34450149	34450274	.	-	.	ID=nbis-exon-61772;Parent=PASSSERD02099.6;de=true;minCov=199;pc=1
1A	GeMoMa	exon	34450997	34451098	.	-	.	ID=nbis-exon-61773;Parent=PASSSERD02099.6;de=true;minCov=199;pc=1
1A	GeMoMa	exon	34451536	34451622	.	-	.	ID=nbis-exon-61774;Parent=PASSSERD02099.6;de=true;minCov=199;pc=1
1A	GeMoMa	exon	34454364	34454561	.	-	.	ID=nbis-exon-61775;Parent=PASSSERD02099.6;de=true;minCov=199;pc=1
1A	GeMoMa	exon	34461901	34462223	.	-	.	ID=nbis-exon-61776;Parent=PASSSERD02099.6;de=true;minCov=199;pc=1
1A	GeMoMa	CDS	34419948	34420249	.	-	2	ID=cds-56544;Parent=PASSSERD02099.6;ae=true;minCov=355;pc=1
1A	GeMoMa	CDS	34435834	34436331	.	-	2	ID=cds-56543;Parent=PASSSERD02099.6;ae=true;de=true;minCov=284;pc=1
1A	GeMoMa	CDS	34438077	34438326	.	-	0	ID=cds-56542;Parent=PASSSERD02099.6;ae=true;de=true;minCov=346;pc=1
1A	GeMoMa	CDS	34438764	34438821	.	-	1	ID=cds-56541;Parent=PASSSERD02099.6;ae=true;de=true;minCov=383;pc=1
1A	GeMoMa	CDS	34441385	34441540	.	-	1	ID=cds-56540;Parent=PASSSERD02099.6;ae=true;de=true;minCov=65;pc=1
1A	GeMoMa	CDS	34445572	34445696	.	-	0	ID=cds-56539;Parent=PASSSERD02099.6;ae=true;de=true;minCov=282;pc=1
1A	GeMoMa	CDS	34450149	34450274	.	-	0	ID=cds-56538;Parent=PASSSERD02099.6;ae=true;de=true;minCov=272;pc=1
1A	GeMoMa	CDS	34450997	34451098	.	-	0	ID=cds-56537;Parent=PASSSERD02099.6;ae=true;de=true;minCov=259;pc=1
1A	GeMoMa	CDS	34451536	34451622	.	-	0	ID=cds-56536;Parent=PASSSERD02099.6;ae=true;de=true;minCov=272;pc=1
1A	GeMoMa	CDS	34454364	34454561	.	-	0	ID=cds-56535;Parent=PASSSERD02099.6;ae=true;de=true;minCov=204;pc=1
1A	GeMoMa	CDS	34461901	34462074	.	-	0	ID=cds-56534;Parent=PASSSERD02099.6;de=true;minCov=199;pc=1
1A	AnnotationFinalizer_	five_prime_UTR	34462075	34462223	.	-	.	ID=five_prime_utr-7163;Parent=PASSSERD02099.6
1A	AnnotationFinalizer_	three_prime_UTR	34419399	34419947	.	-	.	ID=three_prime_utr-5961;Parent=PASSSERD02099.6
1A	GeMoMa	mRNA	34419399	34462223	4110	-	.	ID=PASSSERD02099.7;Parent=PASSSERD02099;aa=766;avgCov=307.5583;bestScore=4110;ce=12;evidence=1;iAA=1;lpm=766;maxGap=0;maxScore=4110;minCov=24;minSplitReads=2;nps=0;oldID=pyrgi_rna-XM_041474336.1_R0;pAA=1;prediction=0;raa=766;rce=12;ref-gene=pyrgi_gene-CNOT4;start=M;stop=*;sumWeight=1.0;tae=1;tde=1;tie=1;tpc=1
1A	GeMoMa	exon	34419399	34420249	.	-	.	ID=nbis-exon-61777;Parent=PASSSERD02099.7;de=true;minCov=199;pc=1
1A	GeMoMa	exon	34421033	34421245	.	-	.	ID=nbis-exon-61778;Parent=PASSSERD02099.7;de=true;minCov=199;pc=1
1A	GeMoMa	exon	34435834	34436331	.	-	.	ID=nbis-exon-61779;Parent=PASSSERD02099.7;de=true;minCov=199;pc=1
1A	GeMoMa	exon	34438077	34438326	.	-	.	ID=nbis-exon-61780;Parent=PASSSERD02099.7;de=true;minCov=199;pc=1
1A	GeMoMa	exon	34438764	34438821	.	-	.	ID=nbis-exon-61781;Parent=PASSSERD02099.7;de=true;minCov=199;pc=1
1A	GeMoMa	exon	34441385	34441540	.	-	.	ID=nbis-exon-61782;Parent=PASSSERD02099.7;de=true;minCov=199;pc=1
1A	GeMoMa	exon	34445563	34445696	.	-	.	ID=nbis-exon-61783;Parent=PASSSERD02099.7;de=true;minCov=199;pc=1
1A	GeMoMa	exon	34450149	34450274	.	-	.	ID=nbis-exon-61784;Parent=PASSSERD02099.7;de=true;minCov=199;pc=1
1A	GeMoMa	exon	34450997	34451098	.	-	.	ID=nbis-exon-61785;Parent=PASSSERD02099.7;de=true;minCov=199;pc=1
1A	GeMoMa	exon	34451536	34451622	.	-	.	ID=nbis-exon-61786;Parent=PASSSERD02099.7;de=true;minCov=199;pc=1
1A	GeMoMa	exon	34454364	34454561	.	-	.	ID=nbis-exon-61787;Parent=PASSSERD02099.7;de=true;minCov=199;pc=1
1A	GeMoMa	exon	34461901	34462223	.	-	.	ID=nbis-exon-61788;Parent=PASSSERD02099.7;de=true;minCov=199;pc=1
1A	GeMoMa	CDS	34419948	34420249	.	-	2	ID=cds-56556;Parent=PASSSERD02099.7;ae=true;minCov=355;pc=1
1A	GeMoMa	CDS	34421033	34421245	.	-	2	ID=cds-56555;Parent=PASSSERD02099.7;ae=true;de=true;minCov=144;pc=1
1A	GeMoMa	CDS	34435834	34436331	.	-	2	ID=cds-56554;Parent=PASSSERD02099.7;ae=true;de=true;minCov=284;pc=1
1A	GeMoMa	CDS	34438077	34438326	.	-	0	ID=cds-56553;Parent=PASSSERD02099.7;ae=true;de=true;minCov=346;pc=1
1A	GeMoMa	CDS	34438764	34438821	.	-	1	ID=cds-56552;Parent=PASSSERD02099.7;ae=true;de=true;minCov=383;pc=1
1A	GeMoMa	CDS	34441385	34441540	.	-	1	ID=cds-56551;Parent=PASSSERD02099.7;ae=true;de=true;minCov=65;pc=1
1A	GeMoMa	CDS	34445563	34445696	.	-	0	ID=cds-56550;Parent=PASSSERD02099.7;ae=true;de=true;minCov=24;pc=1
1A	GeMoMa	CDS	34450149	34450274	.	-	0	ID=cds-56549;Parent=PASSSERD02099.7;ae=true;de=true;minCov=272;pc=1
1A	GeMoMa	CDS	34450997	34451098	.	-	0	ID=cds-56548;Parent=PASSSERD02099.7;ae=true;de=true;minCov=259;pc=1
1A	GeMoMa	CDS	34451536	34451622	.	-	0	ID=cds-56547;Parent=PASSSERD02099.7;ae=true;de=true;minCov=272;pc=1
1A	GeMoMa	CDS	34454364	34454561	.	-	0	ID=cds-56546;Parent=PASSSERD02099.7;ae=true;de=true;minCov=204;pc=1
1A	GeMoMa	CDS	34461901	34462074	.	-	0	ID=cds-56545;Parent=PASSSERD02099.7;de=true;minCov=199;pc=1
1A	AnnotationFinalizer_	five_prime_UTR	34462075	34462223	.	-	.	ID=five_prime_utr-7164;Parent=PASSSERD02099.7
1A	AnnotationFinalizer_	three_prime_UTR	34419399	34419947	.	-	.	ID=three_prime_utr-5962;Parent=PASSSERD02099.7
1A	GeMoMa	mRNA	34419399	34462223	2526	-	.	ID=PASSSERD02099.8;Parent=PASSSERD02099;aa=469;avgCov=332.3042;bestScore=2526;ce=6;evidence=1;iAA=1;lpm=469;maxGap=0;maxScore=2526;minCov=65;minSplitReads=77;nps=0;oldID=onychos_rna-XM_041404610.1_R0;pAA=1;prediction=0;raa=469;rce=6;ref-gene=onychos_gene-CNOT4;start=M;stop=*;sumWeight=1.0;tae=1;tde=1;tie=1;tpc=1
1A	GeMoMa	exon	34419399	34420249	.	-	.	ID=nbis-exon-61789;Parent=PASSSERD02099.8;de=true;minCov=65;pc=1
1A	GeMoMa	exon	34421033	34421245	.	-	.	ID=nbis-exon-61790;Parent=PASSSERD02099.8;de=true;minCov=65;pc=1
1A	GeMoMa	exon	34435834	34436331	.	-	.	ID=nbis-exon-61791;Parent=PASSSERD02099.8;de=true;minCov=65;pc=1
1A	GeMoMa	exon	34438077	34438326	.	-	.	ID=nbis-exon-61792;Parent=PASSSERD02099.8;de=true;minCov=65;pc=1
1A	GeMoMa	exon	34438764	34438821	.	-	.	ID=nbis-exon-61793;Parent=PASSSERD02099.8;de=true;minCov=65;pc=1
1A	GeMoMa	exon	34441385	34441540	.	-	.	ID=nbis-exon-61794;Parent=PASSSERD02099.8;de=true;minCov=65;pc=1
1A	GeMoMa	exon	34445572	34445696	.	-	.	ID=nbis-exon-61795;Parent=PASSSERD02099.8;de=true;minCov=65;pc=1
1A	GeMoMa	exon	34450149	34450274	.	-	.	ID=nbis-exon-61796;Parent=PASSSERD02099.8;de=true;minCov=65;pc=1
1A	GeMoMa	exon	34450997	34451098	.	-	.	ID=nbis-exon-61797;Parent=PASSSERD02099.8;de=true;minCov=65;pc=1
1A	GeMoMa	exon	34451536	34451622	.	-	.	ID=nbis-exon-61798;Parent=PASSSERD02099.8;de=true;minCov=65;pc=1
1A	GeMoMa	exon	34454364	34454561	.	-	.	ID=nbis-exon-61799;Parent=PASSSERD02099.8;de=true;minCov=65;pc=1
1A	GeMoMa	exon	34461901	34462223	.	-	.	ID=nbis-exon-61800;Parent=PASSSERD02099.8;de=true;minCov=65;pc=1
1A	GeMoMa	CDS	34419948	34420249	.	-	2	ID=cds-56562;Parent=PASSSERD02099.8;ae=true;minCov=355;pc=1
1A	GeMoMa	CDS	34421033	34421245	.	-	2	ID=cds-56561;Parent=PASSSERD02099.8;ae=true;de=true;minCov=144;pc=1
1A	GeMoMa	CDS	34435834	34436331	.	-	2	ID=cds-56560;Parent=PASSSERD02099.8;ae=true;de=true;minCov=284;pc=1
1A	GeMoMa	CDS	34438077	34438326	.	-	0	ID=cds-56559;Parent=PASSSERD02099.8;ae=true;de=true;minCov=346;pc=1
1A	GeMoMa	CDS	34438764	34438821	.	-	1	ID=cds-56558;Parent=PASSSERD02099.8;ae=true;de=true;minCov=383;pc=1
1A	GeMoMa	CDS	34441385	34441470	.	-	0	ID=cds-56557;Parent=PASSSERD02099.8;de=true;minCov=65;pc=1
1A	AnnotationFinalizer_	five_prime_UTR	34441471	34441540	.	-	.	ID=five_prime_utr-7171;Parent=PASSSERD02099.8
1A	AnnotationFinalizer_	five_prime_UTR	34445572	34445696	.	-	.	ID=five_prime_utr-7170;Parent=PASSSERD02099.8
1A	AnnotationFinalizer_	five_prime_UTR	34450149	34450274	.	-	.	ID=five_prime_utr-7169;Parent=PASSSERD02099.8
1A	AnnotationFinalizer_	five_prime_UTR	34450997	34451098	.	-	.	ID=five_prime_utr-7168;Parent=PASSSERD02099.8
1A	AnnotationFinalizer_	five_prime_UTR	34451536	34451622	.	-	.	ID=five_prime_utr-7167;Parent=PASSSERD02099.8
1A	AnnotationFinalizer_	five_prime_UTR	34454364	34454561	.	-	.	ID=five_prime_utr-7166;Parent=PASSSERD02099.8
1A	AnnotationFinalizer_	five_prime_UTR	34461901	34462223	.	-	.	ID=five_prime_utr-7165;Parent=PASSSERD02099.8
1A	AnnotationFinalizer_	three_prime_UTR	34419399	34419947	.	-	.	ID=three_prime_utr-5963;Parent=PASSSERD02099.8
1A	GAF	gene	34508422	34574153	.	+	.	ID=PASSSERD02100;combinedEvidence=4;complete=2;maxEvidence=3;maxTie=1.0;transcripts=2
1A	GeMoMa	mRNA	34508422	34574153	10299	+	.	ID=PASSSERD02100.1;Parent=PASSSERD02100;aa=2017;alternative="onychos_gene-NUP205,pyrgi_gene-NUP205";avgCov=356.5516;bestScore=10299;ce=43;evidence=3;iAA=0.9941;lpm=1627;maxGap=2;maxScore=10351;minCov=1;minSplitReads=0;nps=0;oldID=montanus_rna-XM_039704156.1_R0;pAA=0.9945;prediction=0;raa=2015;rce=43;ref-gene=montanus_gene-NUP205;start=M;stop=*;sumWeight=2.8;tae=0.9762;tde=0.9762;tie=0.9762;tpc=1
1A	GeMoMa	exon	34508422	34508670	.	+	.	ID=nbis-exon-61801;Parent=PASSSERD02100.1;de=false;minCov=1;pc=1
1A	GeMoMa	exon	34513738	34513880	.	+	.	ID=nbis-exon-61802;Parent=PASSSERD02100.1;de=false;minCov=1;pc=1
1A	GeMoMa	exon	34514903	34515074	.	+	.	ID=nbis-exon-61803;Parent=PASSSERD02100.1;de=false;minCov=1;pc=1
1A	GeMoMa	exon	34516005	34516149	.	+	.	ID=nbis-exon-61804;Parent=PASSSERD02100.1;de=false;minCov=1;pc=1
1A	GeMoMa	exon	34516995	34517154	.	+	.	ID=nbis-exon-61805;Parent=PASSSERD02100.1;de=false;minCov=1;pc=1
1A	GeMoMa	exon	34518309	34518537	.	+	.	ID=nbis-exon-61806;Parent=PASSSERD02100.1;de=false;minCov=1;pc=1
1A	GeMoMa	exon	34518697	34518861	.	+	.	ID=nbis-exon-61807;Parent=PASSSERD02100.1;de=false;minCov=1;pc=1
1A	GeMoMa	exon	34519599	34519774	.	+	.	ID=nbis-exon-61808;Parent=PASSSERD02100.1;de=false;minCov=1;pc=1
1A	GeMoMa	exon	34521688	34521804	.	+	.	ID=nbis-exon-61809;Parent=PASSSERD02100.1;de=false;minCov=1;pc=1
1A	GeMoMa	exon	34522981	34523118	.	+	.	ID=nbis-exon-61810;Parent=PASSSERD02100.1;de=false;minCov=1;pc=1
1A	GeMoMa	exon	34524104	34524254	.	+	.	ID=nbis-exon-61811;Parent=PASSSERD02100.1;de=false;minCov=1;pc=1
1A	GeMoMa	exon	34525023	34525228	.	+	.	ID=nbis-exon-61812;Parent=PASSSERD02100.1;de=false;minCov=1;pc=1
1A	GeMoMa	exon	34526641	34526823	.	+	.	ID=nbis-exon-61813;Parent=PASSSERD02100.1;de=false;minCov=1;pc=1
1A	GeMoMa	exon	34527486	34527536	.	+	.	ID=nbis-exon-61814;Parent=PASSSERD02100.1;de=false;minCov=1;pc=1
1A	GeMoMa	exon	34528134	34528343	.	+	.	ID=nbis-exon-61815;Parent=PASSSERD02100.1;de=false;minCov=1;pc=1
1A	GeMoMa	exon	34529137	34529236	.	+	.	ID=nbis-exon-61816;Parent=PASSSERD02100.1;de=false;minCov=1;pc=1
1A	GeMoMa	exon	34530743	34530880	.	+	.	ID=nbis-exon-61817;Parent=PASSSERD02100.1;de=false;minCov=1;pc=1
1A	GeMoMa	exon	34531120	34531309	.	+	.	ID=nbis-exon-61818;Parent=PASSSERD02100.1;de=false;minCov=1;pc=1
1A	GeMoMa	exon	34531987	34532107	.	+	.	ID=nbis-exon-61819;Parent=PASSSERD02100.1;de=false;minCov=1;pc=1
1A	GeMoMa	exon	34532607	34532688	.	+	.	ID=nbis-exon-61820;Parent=PASSSERD02100.1;de=false;minCov=1;pc=1
1A	GeMoMa	exon	34533118	34533282	.	+	.	ID=nbis-exon-61821;Parent=PASSSERD02100.1;de=false;minCov=1;pc=1
1A	GeMoMa	exon	34535346	34535470	.	+	.	ID=nbis-exon-61822;Parent=PASSSERD02100.1;de=false;minCov=1;pc=1
1A	GeMoMa	exon	34536359	34536473	.	+	.	ID=nbis-exon-61823;Parent=PASSSERD02100.1;de=false;minCov=1;pc=1
1A	GeMoMa	exon	34537468	34537617	.	+	.	ID=nbis-exon-61824;Parent=PASSSERD02100.1;de=false;minCov=1;pc=1
1A	GeMoMa	exon	34538583	34538657	.	+	.	ID=nbis-exon-61825;Parent=PASSSERD02100.1;de=false;minCov=1;pc=1
1A	GeMoMa	exon	34539360	34539517	.	+	.	ID=nbis-exon-61826;Parent=PASSSERD02100.1;de=false;minCov=1;pc=1
1A	GeMoMa	exon	34540431	34540511	.	+	.	ID=nbis-exon-61827;Parent=PASSSERD02100.1;de=false;minCov=1;pc=1
1A	GeMoMa	exon	34541340	34541531	.	+	.	ID=nbis-exon-61828;Parent=PASSSERD02100.1;de=false;minCov=1;pc=1
1A	GeMoMa	exon	34542853	34543123	.	+	.	ID=nbis-exon-61829;Parent=PASSSERD02100.1;de=false;minCov=1;pc=1
1A	GeMoMa	exon	34543553	34543651	.	+	.	ID=nbis-exon-61830;Parent=PASSSERD02100.1;de=false;minCov=1;pc=1
1A	GeMoMa	exon	34544466	34544614	.	+	.	ID=nbis-exon-61831;Parent=PASSSERD02100.1;de=false;minCov=1;pc=1
1A	GeMoMa	exon	34545318	34545509	.	+	.	ID=nbis-exon-61832;Parent=PASSSERD02100.1;de=false;minCov=1;pc=1
1A	GeMoMa	exon	34546429	34546550	.	+	.	ID=nbis-exon-61833;Parent=PASSSERD02100.1;de=false;minCov=1;pc=1
1A	GeMoMa	exon	34547633	34547771	.	+	.	ID=nbis-exon-61834;Parent=PASSSERD02100.1;de=false;minCov=1;pc=1
1A	GeMoMa	exon	34547987	34548113	.	+	.	ID=nbis-exon-61835;Parent=PASSSERD02100.1;de=false;minCov=1;pc=1
1A	GeMoMa	exon	34549050	34549126	.	+	.	ID=nbis-exon-61836;Parent=PASSSERD02100.1;de=false;minCov=1;pc=1
1A	GeMoMa	exon	34549907	34550035	.	+	.	ID=nbis-exon-61837;Parent=PASSSERD02100.1;de=false;minCov=1;pc=1
1A	GeMoMa	exon	34550560	34550686	.	+	.	ID=nbis-exon-61838;Parent=PASSSERD02100.1;de=false;minCov=1;pc=1
1A	GeMoMa	exon	34551369	34551535	.	+	.	ID=nbis-exon-61839;Parent=PASSSERD02100.1;de=false;minCov=1;pc=1
1A	GeMoMa	exon	34551943	34552066	.	+	.	ID=nbis-exon-61840;Parent=PASSSERD02100.1;de=false;minCov=1;pc=1
1A	GeMoMa	exon	34552905	34553033	.	+	.	ID=nbis-exon-61841;Parent=PASSSERD02100.1;de=false;minCov=1;pc=1
1A	GeMoMa	exon	34553750	34553823	.	+	.	ID=nbis-exon-61842;Parent=PASSSERD02100.1;de=false;minCov=1;pc=1
1A	GeMoMa	exon	34554893	34555592	.	+	.	ID=nbis-exon-61843;Parent=PASSSERD02100.1;de=false;minCov=1;pc=1
1A	GeMoMa	exon	34558444	34562005	.	+	.	ID=nbis-exon-61844;Parent=PASSSERD02100.1;de=false;minCov=1;pc=1
1A	GeMoMa	exon	34562179	34564119	.	+	.	ID=nbis-exon-61845;Parent=PASSSERD02100.1;de=false;minCov=1;pc=1
1A	GeMoMa	exon	34573764	34574153	.	+	.	ID=nbis-exon-61846;Parent=PASSSERD02100.1;de=false;minCov=1;pc=1
1A	GeMoMa	CDS	34508637	34508670	.	+	0	ID=cds-56563;Parent=PASSSERD02100.1;de=false;minCov=1;pc=1
1A	GeMoMa	CDS	34513738	34513880	.	+	2	ID=cds-56564;Parent=PASSSERD02100.1;ae=false;de=true;minCov=90;pc=1
1A	GeMoMa	CDS	34514903	34515074	.	+	0	ID=cds-56565;Parent=PASSSERD02100.1;ae=true;de=true;minCov=156;pc=1
1A	GeMoMa	CDS	34516005	34516149	.	+	2	ID=cds-56566;Parent=PASSSERD02100.1;ae=true;de=true;minCov=166;pc=1
1A	GeMoMa	CDS	34516995	34517154	.	+	1	ID=cds-56567;Parent=PASSSERD02100.1;ae=true;de=true;minCov=185;pc=1
1A	GeMoMa	CDS	34518309	34518537	.	+	0	ID=cds-56568;Parent=PASSSERD02100.1;ae=true;de=true;minCov=216;pc=1
1A	GeMoMa	CDS	34518697	34518861	.	+	2	ID=cds-56569;Parent=PASSSERD02100.1;ae=true;de=true;minCov=233;pc=1
1A	GeMoMa	CDS	34519599	34519774	.	+	2	ID=cds-56570;Parent=PASSSERD02100.1;ae=true;de=true;minCov=207;pc=1
1A	GeMoMa	CDS	34521688	34521804	.	+	0	ID=cds-56571;Parent=PASSSERD02100.1;ae=true;de=true;minCov=191;pc=1
1A	GeMoMa	CDS	34522981	34523118	.	+	0	ID=cds-56572;Parent=PASSSERD02100.1;ae=true;de=true;minCov=148;pc=1
1A	GeMoMa	CDS	34524104	34524254	.	+	0	ID=cds-56573;Parent=PASSSERD02100.1;ae=true;de=true;minCov=121;pc=1
1A	GeMoMa	CDS	34525023	34525228	.	+	2	ID=cds-56574;Parent=PASSSERD02100.1;ae=true;de=true;minCov=164;pc=1
1A	GeMoMa	CDS	34526641	34526823	.	+	0	ID=cds-56575;Parent=PASSSERD02100.1;ae=true;de=true;minCov=217;pc=1
1A	GeMoMa	CDS	34527486	34527536	.	+	0	ID=cds-56576;Parent=PASSSERD02100.1;ae=true;de=true;minCov=257;pc=1
1A	GeMoMa	CDS	34528134	34528343	.	+	0	ID=cds-56577;Parent=PASSSERD02100.1;ae=true;de=true;minCov=252;pc=1
1A	GeMoMa	CDS	34529137	34529236	.	+	0	ID=cds-56578;Parent=PASSSERD02100.1;ae=true;de=true;minCov=263;pc=1
1A	GeMoMa	CDS	34530743	34530880	.	+	2	ID=cds-56579;Parent=PASSSERD02100.1;ae=true;de=true;minCov=234;pc=1
1A	GeMoMa	CDS	34531120	34531309	.	+	2	ID=cds-56580;Parent=PASSSERD02100.1;ae=true;de=true;minCov=232;pc=1
1A	GeMoMa	CDS	34531987	34532107	.	+	1	ID=cds-56581;Parent=PASSSERD02100.1;ae=true;de=true;minCov=259;pc=1
1A	GeMoMa	CDS	34532607	34532688	.	+	0	ID=cds-56582;Parent=PASSSERD02100.1;ae=true;de=true;minCov=303;pc=1
1A	GeMoMa	CDS	34533118	34533282	.	+	2	ID=cds-56583;Parent=PASSSERD02100.1;ae=true;de=true;minCov=323;pc=1
1A	GeMoMa	CDS	34535346	34535470	.	+	2	ID=cds-56584;Parent=PASSSERD02100.1;ae=true;de=true;minCov=340;pc=1
1A	GeMoMa	CDS	34536359	34536473	.	+	0	ID=cds-56585;Parent=PASSSERD02100.1;ae=true;de=true;minCov=280;pc=1
1A	GeMoMa	CDS	34537468	34537617	.	+	2	ID=cds-56586;Parent=PASSSERD02100.1;ae=true;de=true;minCov=253;pc=1
1A	GeMoMa	CDS	34538583	34538657	.	+	2	ID=cds-56587;Parent=PASSSERD02100.1;ae=true;de=true;minCov=248;pc=1
1A	GeMoMa	CDS	34539360	34539517	.	+	2	ID=cds-56588;Parent=PASSSERD02100.1;ae=true;de=true;minCov=339;pc=1
1A	GeMoMa	CDS	34540431	34540511	.	+	0	ID=cds-56589;Parent=PASSSERD02100.1;ae=true;de=true;minCov=335;pc=1
1A	GeMoMa	CDS	34541340	34541531	.	+	0	ID=cds-56590;Parent=PASSSERD02100.1;ae=true;de=true;minCov=284;pc=1
1A	GeMoMa	CDS	34542853	34543123	.	+	0	ID=cds-56591;Parent=PASSSERD02100.1;ae=true;de=true;minCov=293;pc=1
1A	GeMoMa	CDS	34543553	34543651	.	+	2	ID=cds-56592;Parent=PASSSERD02100.1;ae=true;de=true;minCov=339;pc=1
1A	GeMoMa	CDS	34544466	34544614	.	+	2	ID=cds-56593;Parent=PASSSERD02100.1;ae=true;de=true;minCov=320;pc=1
1A	GeMoMa	CDS	34545318	34545509	.	+	0	ID=cds-56594;Parent=PASSSERD02100.1;ae=true;de=true;minCov=279;pc=1
1A	GeMoMa	CDS	34546429	34546550	.	+	0	ID=cds-56595;Parent=PASSSERD02100.1;ae=true;de=true;minCov=308;pc=1
1A	GeMoMa	CDS	34547633	34547771	.	+	1	ID=cds-56596;Parent=PASSSERD02100.1;ae=true;de=true;minCov=412;pc=1
1A	GeMoMa	CDS	34547987	34548113	.	+	0	ID=cds-56597;Parent=PASSSERD02100.1;ae=true;de=true;minCov=420;pc=1
1A	GeMoMa	CDS	34549050	34549126	.	+	2	ID=cds-56598;Parent=PASSSERD02100.1;ae=true;de=true;minCov=532;pc=1
1A	GeMoMa	CDS	34549907	34550035	.	+	0	ID=cds-56599;Parent=PASSSERD02100.1;ae=true;de=true;minCov=508;pc=1
1A	GeMoMa	CDS	34550560	34550686	.	+	0	ID=cds-56600;Parent=PASSSERD02100.1;ae=true;de=true;minCov=481;pc=1
1A	GeMoMa	CDS	34551369	34551535	.	+	2	ID=cds-56601;Parent=PASSSERD02100.1;ae=true;de=true;minCov=543;pc=1
1A	GeMoMa	CDS	34551943	34552066	.	+	0	ID=cds-56602;Parent=PASSSERD02100.1;ae=true;de=true;minCov=587;pc=1
1A	GeMoMa	CDS	34552905	34553033	.	+	2	ID=cds-56603;Parent=PASSSERD02100.1;ae=true;de=true;minCov=637;pc=1
1A	GeMoMa	CDS	34553750	34553823	.	+	2	ID=cds-56604;Parent=PASSSERD02100.1;ae=true;de=true;minCov=818;pc=1
1A	GeMoMa	CDS	34554893	34555045	.	+	0	ID=cds-56605;Parent=PASSSERD02100.1;ae=true;minCov=694;pc=1
1A	AnnotationFinalizer_	five_prime_UTR	34508422	34508636	.	+	.	ID=five_prime_utr-7172;Parent=PASSSERD02100.1
1A	AnnotationFinalizer_	three_prime_UTR	34555046	34555592	.	+	.	ID=three_prime_utr-5964;Parent=PASSSERD02100.1
1A	AnnotationFinalizer_	three_prime_UTR	34558444	34562005	.	+	.	ID=three_prime_utr-5965;Parent=PASSSERD02100.1
1A	AnnotationFinalizer_	three_prime_UTR	34562179	34564119	.	+	.	ID=three_prime_utr-5966;Parent=PASSSERD02100.1
1A	AnnotationFinalizer_	three_prime_UTR	34573764	34574153	.	+	.	ID=three_prime_utr-5967;Parent=PASSSERD02100.1
1A	GeMoMa	mRNA	34513736	34574153	10222	+	.	ID=PASSSERD02100.2;Parent=PASSSERD02100;aa=1991;alternative="onychos_gene-NUP205";avgCov=360.368;bestScore=10222;ce=42;evidence=2;iAA=1;lpm=1991;maxGap=0;maxScore=10222;minCov=121;minSplitReads=138;nps=0;oldID=passerold_transcript:ENSPDOT00000006579_R0;pAA=1;prediction=0;raa=1991;rce=42;ref-gene=passerold_gene:ENSPDOG00000004402;start=M;stop=*;sumWeight=1.8;tae=1;tde=1;tie=1;tpc=1
1A	GeMoMa	exon	34513736	34513880	.	+	.	ID=nbis-exon-61847;Parent=PASSSERD02100.2;de=true;minCov=142;pc=1
1A	GeMoMa	exon	34514903	34515074	.	+	.	ID=nbis-exon-61848;Parent=PASSSERD02100.2;de=true;minCov=142;pc=1
1A	GeMoMa	exon	34516005	34516149	.	+	.	ID=nbis-exon-61849;Parent=PASSSERD02100.2;de=true;minCov=142;pc=1
1A	GeMoMa	exon	34516995	34517154	.	+	.	ID=nbis-exon-61850;Parent=PASSSERD02100.2;de=true;minCov=142;pc=1
1A	GeMoMa	exon	34518309	34518537	.	+	.	ID=nbis-exon-61851;Parent=PASSSERD02100.2;de=true;minCov=142;pc=1
1A	GeMoMa	exon	34518697	34518861	.	+	.	ID=nbis-exon-61852;Parent=PASSSERD02100.2;de=true;minCov=142;pc=1
1A	GeMoMa	exon	34519599	34519774	.	+	.	ID=nbis-exon-61853;Parent=PASSSERD02100.2;de=true;minCov=142;pc=1
1A	GeMoMa	exon	34521688	34521804	.	+	.	ID=nbis-exon-61854;Parent=PASSSERD02100.2;de=true;minCov=142;pc=1
1A	GeMoMa	exon	34522981	34523118	.	+	.	ID=nbis-exon-61855;Parent=PASSSERD02100.2;de=true;minCov=142;pc=1
1A	GeMoMa	exon	34524104	34524254	.	+	.	ID=nbis-exon-61856;Parent=PASSSERD02100.2;de=true;minCov=142;pc=1
1A	GeMoMa	exon	34525023	34525228	.	+	.	ID=nbis-exon-61857;Parent=PASSSERD02100.2;de=true;minCov=142;pc=1
1A	GeMoMa	exon	34526641	34526823	.	+	.	ID=nbis-exon-61858;Parent=PASSSERD02100.2;de=true;minCov=142;pc=1
1A	GeMoMa	exon	34527486	34527536	.	+	.	ID=nbis-exon-61859;Parent=PASSSERD02100.2;de=true;minCov=142;pc=1
1A	GeMoMa	exon	34528134	34528343	.	+	.	ID=nbis-exon-61860;Parent=PASSSERD02100.2;de=true;minCov=142;pc=1
1A	GeMoMa	exon	34529137	34529236	.	+	.	ID=nbis-exon-61861;Parent=PASSSERD02100.2;de=true;minCov=142;pc=1
1A	GeMoMa	exon	34530743	34530880	.	+	.	ID=nbis-exon-61862;Parent=PASSSERD02100.2;de=true;minCov=142;pc=1
1A	GeMoMa	exon	34531120	34531309	.	+	.	ID=nbis-exon-61863;Parent=PASSSERD02100.2;de=true;minCov=142;pc=1
1A	GeMoMa	exon	34531987	34532107	.	+	.	ID=nbis-exon-61864;Parent=PASSSERD02100.2;de=true;minCov=142;pc=1
1A	GeMoMa	exon	34532607	34532688	.	+	.	ID=nbis-exon-61865;Parent=PASSSERD02100.2;de=true;minCov=142;pc=1
1A	GeMoMa	exon	34533118	34533282	.	+	.	ID=nbis-exon-61866;Parent=PASSSERD02100.2;de=true;minCov=142;pc=1
1A	GeMoMa	exon	34535346	34535470	.	+	.	ID=nbis-exon-61867;Parent=PASSSERD02100.2;de=true;minCov=142;pc=1
1A	GeMoMa	exon	34536359	34536473	.	+	.	ID=nbis-exon-61868;Parent=PASSSERD02100.2;de=true;minCov=142;pc=1
1A	GeMoMa	exon	34537468	34537617	.	+	.	ID=nbis-exon-61869;Parent=PASSSERD02100.2;de=true;minCov=142;pc=1
1A	GeMoMa	exon	34538583	34538657	.	+	.	ID=nbis-exon-61870;Parent=PASSSERD02100.2;de=true;minCov=142;pc=1
1A	GeMoMa	exon	34539360	34539517	.	+	.	ID=nbis-exon-61871;Parent=PASSSERD02100.2;de=true;minCov=142;pc=1
1A	GeMoMa	exon	34540431	34540511	.	+	.	ID=nbis-exon-61872;Parent=PASSSERD02100.2;de=true;minCov=142;pc=1
1A	GeMoMa	exon	34541340	34541531	.	+	.	ID=nbis-exon-61873;Parent=PASSSERD02100.2;de=true;minCov=142;pc=1
1A	GeMoMa	exon	34542853	34543123	.	+	.	ID=nbis-exon-61874;Parent=PASSSERD02100.2;de=true;minCov=142;pc=1
1A	GeMoMa	exon	34543553	34543651	.	+	.	ID=nbis-exon-61875;Parent=PASSSERD02100.2;de=true;minCov=142;pc=1
1A	GeMoMa	exon	34544466	34544614	.	+	.	ID=nbis-exon-61876;Parent=PASSSERD02100.2;de=true;minCov=142;pc=1
1A	GeMoMa	exon	34545318	34545509	.	+	.	ID=nbis-exon-61877;Parent=PASSSERD02100.2;de=true;minCov=142;pc=1
1A	GeMoMa	exon	34546429	34546550	.	+	.	ID=nbis-exon-61878;Parent=PASSSERD02100.2;de=true;minCov=142;pc=1
1A	GeMoMa	exon	34547633	34547771	.	+	.	ID=nbis-exon-61879;Parent=PASSSERD02100.2;de=true;minCov=142;pc=1
1A	GeMoMa	exon	34547987	34548113	.	+	.	ID=nbis-exon-61880;Parent=PASSSERD02100.2;de=true;minCov=142;pc=1
1A	GeMoMa	exon	34549050	34549126	.	+	.	ID=nbis-exon-61881;Parent=PASSSERD02100.2;de=true;minCov=142;pc=1
1A	GeMoMa	exon	34549907	34550035	.	+	.	ID=nbis-exon-61882;Parent=PASSSERD02100.2;de=true;minCov=142;pc=1
1A	GeMoMa	exon	34550560	34550686	.	+	.	ID=nbis-exon-61883;Parent=PASSSERD02100.2;de=true;minCov=142;pc=1
1A	GeMoMa	exon	34551369	34551535	.	+	.	ID=nbis-exon-61884;Parent=PASSSERD02100.2;de=true;minCov=142;pc=1
1A	GeMoMa	exon	34551943	34552066	.	+	.	ID=nbis-exon-61885;Parent=PASSSERD02100.2;de=true;minCov=142;pc=1
1A	GeMoMa	exon	34552905	34553033	.	+	.	ID=nbis-exon-61886;Parent=PASSSERD02100.2;de=true;minCov=142;pc=1
1A	GeMoMa	exon	34553750	34553823	.	+	.	ID=nbis-exon-61887;Parent=PASSSERD02100.2;de=true;minCov=142;pc=1
1A	GeMoMa	exon	34554893	34555592	.	+	.	ID=nbis-exon-61888;Parent=PASSSERD02100.2;de=true;minCov=142;pc=1
1A	GeMoMa	exon	34558444	34562005	.	+	.	ID=nbis-exon-61889;Parent=PASSSERD02100.2;de=true;minCov=142;pc=1
1A	GeMoMa	exon	34562179	34564119	.	+	.	ID=nbis-exon-61890;Parent=PASSSERD02100.2;de=true;minCov=142;pc=1
1A	GeMoMa	exon	34573764	34574153	.	+	.	ID=nbis-exon-61891;Parent=PASSSERD02100.2;de=true;minCov=142;pc=1
1A	GeMoMa	CDS	34513782	34513880	.	+	0	ID=cds-56606;Parent=PASSSERD02100.2;de=true;minCov=142;pc=1
1A	GeMoMa	CDS	34514903	34515074	.	+	0	ID=cds-56607;Parent=PASSSERD02100.2;ae=true;de=true;minCov=156;pc=1
1A	GeMoMa	CDS	34516005	34516149	.	+	2	ID=cds-56608;Parent=PASSSERD02100.2;ae=true;de=true;minCov=166;pc=1
1A	GeMoMa	CDS	34516995	34517154	.	+	1	ID=cds-56609;Parent=PASSSERD02100.2;ae=true;de=true;minCov=185;pc=1
1A	GeMoMa	CDS	34518309	34518537	.	+	0	ID=cds-56610;Parent=PASSSERD02100.2;ae=true;de=true;minCov=216;pc=1
1A	GeMoMa	CDS	34518697	34518861	.	+	2	ID=cds-56611;Parent=PASSSERD02100.2;ae=true;de=true;minCov=233;pc=1
1A	GeMoMa	CDS	34519599	34519774	.	+	2	ID=cds-56612;Parent=PASSSERD02100.2;ae=true;de=true;minCov=207;pc=1
1A	GeMoMa	CDS	34521688	34521804	.	+	0	ID=cds-56613;Parent=PASSSERD02100.2;ae=true;de=true;minCov=191;pc=1
1A	GeMoMa	CDS	34522981	34523118	.	+	0	ID=cds-56614;Parent=PASSSERD02100.2;ae=true;de=true;minCov=148;pc=1
1A	GeMoMa	CDS	34524104	34524254	.	+	0	ID=cds-56615;Parent=PASSSERD02100.2;ae=true;de=true;minCov=121;pc=1
1A	GeMoMa	CDS	34525023	34525228	.	+	2	ID=cds-56616;Parent=PASSSERD02100.2;ae=true;de=true;minCov=164;pc=1
1A	GeMoMa	CDS	34526641	34526823	.	+	0	ID=cds-56617;Parent=PASSSERD02100.2;ae=true;de=true;minCov=217;pc=1
1A	GeMoMa	CDS	34527486	34527536	.	+	0	ID=cds-56618;Parent=PASSSERD02100.2;ae=true;de=true;minCov=257;pc=1
1A	GeMoMa	CDS	34528134	34528343	.	+	0	ID=cds-56619;Parent=PASSSERD02100.2;ae=true;de=true;minCov=252;pc=1
1A	GeMoMa	CDS	34529137	34529236	.	+	0	ID=cds-56620;Parent=PASSSERD02100.2;ae=true;de=true;minCov=263;pc=1
1A	GeMoMa	CDS	34530743	34530880	.	+	2	ID=cds-56621;Parent=PASSSERD02100.2;ae=true;de=true;minCov=234;pc=1
1A	GeMoMa	CDS	34531120	34531309	.	+	2	ID=cds-56622;Parent=PASSSERD02100.2;ae=true;de=true;minCov=232;pc=1
1A	GeMoMa	CDS	34531987	34532107	.	+	1	ID=cds-56623;Parent=PASSSERD02100.2;ae=true;de=true;minCov=259;pc=1
1A	GeMoMa	CDS	34532607	34532688	.	+	0	ID=cds-56624;Parent=PASSSERD02100.2;ae=true;de=true;minCov=303;pc=1
1A	GeMoMa	CDS	34533118	34533282	.	+	2	ID=cds-56625;Parent=PASSSERD02100.2;ae=true;de=true;minCov=323;pc=1
1A	GeMoMa	CDS	34535346	34535470	.	+	2	ID=cds-56626;Parent=PASSSERD02100.2;ae=true;de=true;minCov=340;pc=1
1A	GeMoMa	CDS	34536359	34536473	.	+	0	ID=cds-56627;Parent=PASSSERD02100.2;ae=true;de=true;minCov=280;pc=1
1A	GeMoMa	CDS	34537468	34537617	.	+	2	ID=cds-56628;Parent=PASSSERD02100.2;ae=true;de=true;minCov=253;pc=1
1A	GeMoMa	CDS	34538583	34538657	.	+	2	ID=cds-56629;Parent=PASSSERD02100.2;ae=true;de=true;minCov=248;pc=1
1A	GeMoMa	CDS	34539360	34539517	.	+	2	ID=cds-56630;Parent=PASSSERD02100.2;ae=true;de=true;minCov=339;pc=1
1A	GeMoMa	CDS	34540431	34540511	.	+	0	ID=cds-56631;Parent=PASSSERD02100.2;ae=true;de=true;minCov=335;pc=1
1A	GeMoMa	CDS	34541340	34541531	.	+	0	ID=cds-56632;Parent=PASSSERD02100.2;ae=true;de=true;minCov=284;pc=1
1A	GeMoMa	CDS	34542853	34543123	.	+	0	ID=cds-56633;Parent=PASSSERD02100.2;ae=true;de=true;minCov=293;pc=1
1A	GeMoMa	CDS	34543553	34543651	.	+	2	ID=cds-56634;Parent=PASSSERD02100.2;ae=true;de=true;minCov=339;pc=1
1A	GeMoMa	CDS	34544466	34544614	.	+	2	ID=cds-56635;Parent=PASSSERD02100.2;ae=true;de=true;minCov=320;pc=1
1A	GeMoMa	CDS	34545318	34545509	.	+	0	ID=cds-56636;Parent=PASSSERD02100.2;ae=true;de=true;minCov=279;pc=1
1A	GeMoMa	CDS	34546429	34546550	.	+	0	ID=cds-56637;Parent=PASSSERD02100.2;ae=true;de=true;minCov=308;pc=1
1A	GeMoMa	CDS	34547633	34547771	.	+	1	ID=cds-56638;Parent=PASSSERD02100.2;ae=true;de=true;minCov=412;pc=1
1A	GeMoMa	CDS	34547987	34548113	.	+	0	ID=cds-56639;Parent=PASSSERD02100.2;ae=true;de=true;minCov=420;pc=1
1A	GeMoMa	CDS	34549050	34549126	.	+	2	ID=cds-56640;Parent=PASSSERD02100.2;ae=true;de=true;minCov=532;pc=1
1A	GeMoMa	CDS	34549907	34550035	.	+	0	ID=cds-56641;Parent=PASSSERD02100.2;ae=true;de=true;minCov=508;pc=1
1A	GeMoMa	CDS	34550560	34550686	.	+	0	ID=cds-56642;Parent=PASSSERD02100.2;ae=true;de=true;minCov=481;pc=1
1A	GeMoMa	CDS	34551369	34551535	.	+	2	ID=cds-56643;Parent=PASSSERD02100.2;ae=true;de=true;minCov=543;pc=1
1A	GeMoMa	CDS	34551943	34552066	.	+	0	ID=cds-56644;Parent=PASSSERD02100.2;ae=true;de=true;minCov=587;pc=1
1A	GeMoMa	CDS	34552905	34553033	.	+	2	ID=cds-56645;Parent=PASSSERD02100.2;ae=true;de=true;minCov=637;pc=1
1A	GeMoMa	CDS	34553750	34553823	.	+	2	ID=cds-56646;Parent=PASSSERD02100.2;ae=true;de=true;minCov=818;pc=1
1A	GeMoMa	CDS	34554893	34555045	.	+	0	ID=cds-56647;Parent=PASSSERD02100.2;ae=true;minCov=694;pc=1
1A	AnnotationFinalizer_	five_prime_UTR	34513736	34513781	.	+	.	ID=five_prime_utr-7173;Parent=PASSSERD02100.2
1A	AnnotationFinalizer_	three_prime_UTR	34555046	34555592	.	+	.	ID=three_prime_utr-5968;Parent=PASSSERD02100.2
1A	AnnotationFinalizer_	three_prime_UTR	34558444	34562005	.	+	.	ID=three_prime_utr-5969;Parent=PASSSERD02100.2
1A	AnnotationFinalizer_	three_prime_UTR	34562179	34564119	.	+	.	ID=three_prime_utr-5970;Parent=PASSSERD02100.2
1A	AnnotationFinalizer_	three_prime_UTR	34573764	34574153	.	+	.	ID=three_prime_utr-5971;Parent=PASSSERD02100.2
1A	GAF	gene	34556727	34574153	.	+	.	ID=PASSSERD02101;combinedEvidence=4;complete=3;maxEvidence=4;maxTie=1.0;transcripts=3
1A	GeMoMa	mRNA	34556727	34574153	299	+	.	ID=PASSSERD02101.1;Parent=PASSSERD02101;aa=206;alternative="montanus_gene-ARF3,montanus_gene-ARF4,onychos_gene-ARF1,onychos_gene-ARF3,onychos_gene-ARF4,passerold_gene:ENSPDOG00000003123,passerold_gene:ENSPDOG00000008536,passerold_gene:ENSPDOG00000013281,pyrgi_gene-ARF1,pyrgi_gene-ARF3,pyrgi_gene-ARF4";avgCov=5972.1181;bestScore=944;ce=4;evidence=4;iAA=0.4698;lpm=18;maxGap=33;maxScore=944;minCov=6;minSplitReads=7385;nps=0;oldID=montanus_rna-XM_039726429.1_R6;pAA=0.5721;prediction=6;raa=182;rce=4;ref-gene=montanus_gene-ARF1;start=M;stop=*;sumWeight=3.6;tae=1;tde=1;tie=1;tpc=1
1A	GeMoMa	exon	34556727	34558581	.	+	.	ID=nbis-exon-61892;Parent=PASSSERD02101.1;de=true;minCov=19;pc=1
1A	GeMoMa	exon	34559901	34559982	.	+	.	ID=nbis-exon-61893;Parent=PASSSERD02101.1;de=true;minCov=19;pc=1
1A	GeMoMa	exon	34560963	34561074	.	+	.	ID=nbis-exon-61894;Parent=PASSSERD02101.1;de=true;minCov=19;pc=1
1A	GeMoMa	exon	34561827	34564119	.	+	.	ID=nbis-exon-61895;Parent=PASSSERD02101.1;de=true;minCov=19;pc=1
1A	GeMoMa	exon	34573764	34574153	.	+	.	ID=nbis-exon-61896;Parent=PASSSERD02101.1;de=true;minCov=19;pc=1
1A	GeMoMa	CDS	34558341	34558581	.	+	0	ID=cds-56648;Parent=PASSSERD02101.1;de=true;minCov=19;pc=1
1A	GeMoMa	CDS	34559901	34559982	.	+	2	ID=cds-56649;Parent=PASSSERD02101.1;ae=true;de=true;minCov=7765;pc=1
1A	GeMoMa	CDS	34560963	34561074	.	+	1	ID=cds-56650;Parent=PASSSERD02101.1;ae=true;de=true;minCov=7765;pc=1
1A	GeMoMa	CDS	34561827	34562009	.	+	0	ID=cds-56651;Parent=PASSSERD02101.1;ae=true;minCov=6;pc=1
1A	AnnotationFinalizer_	five_prime_UTR	34556727	34558340	.	+	.	ID=five_prime_utr-7174;Parent=PASSSERD02101.1
1A	AnnotationFinalizer_	three_prime_UTR	34562010	34564119	.	+	.	ID=three_prime_utr-5972;Parent=PASSSERD02101.1
1A	AnnotationFinalizer_	three_prime_UTR	34573764	34574153	.	+	.	ID=three_prime_utr-5973;Parent=PASSSERD02101.1
1A	GeMoMa	mRNA	34556727	34574153	285	+	.	ID=PASSSERD02101.2;Parent=PASSSERD02101;aa=166;alternative="onychos_gene-ARF6,passerold_gene:ENSPDOG00000012048,pyrgi_gene-ARF6";avgCov=6377.0422;bestScore=926;ce=3;evidence=4;iAA=0.4044;lpm=11;maxGap=10;maxScore=926;minCov=6;minSplitReads=7580;nps=0;oldID=montanus_rna-XM_039698103.1_R8;pAA=0.5738;prediction=8;raa=176;rce=1;ref-gene=montanus_gene-ARF6;start=M;stop=*;sumWeight=3.6;tae=1;tde=1;tie=1;tpc=1
1A	GeMoMa	exon	34556727	34559982	.	+	.	ID=nbis-exon-61897;Parent=PASSSERD02101.2;de=true;minCov=96;pc=1
1A	GeMoMa	exon	34560963	34561074	.	+	.	ID=nbis-exon-61898;Parent=PASSSERD02101.2;de=true;minCov=96;pc=1
1A	GeMoMa	exon	34561827	34564119	.	+	.	ID=nbis-exon-61899;Parent=PASSSERD02101.2;de=true;minCov=96;pc=1
1A	GeMoMa	exon	34573764	34574153	.	+	.	ID=nbis-exon-61900;Parent=PASSSERD02101.2;de=true;minCov=96;pc=1
1A	GeMoMa	CDS	34559780	34559982	.	+	0	ID=cds-56652;Parent=PASSSERD02101.2;de=true;minCov=96;pc=1
1A	GeMoMa	CDS	34560963	34561074	.	+	1	ID=cds-56653;Parent=PASSSERD02101.2;ae=true;de=true;minCov=7765;pc=1
1A	GeMoMa	CDS	34561827	34562009	.	+	0	ID=cds-56654;Parent=PASSSERD02101.2;ae=true;minCov=6;pc=1
1A	AnnotationFinalizer_	five_prime_UTR	34556727	34559779	.	+	.	ID=five_prime_utr-7175;Parent=PASSSERD02101.2
1A	AnnotationFinalizer_	three_prime_UTR	34562010	34564119	.	+	.	ID=three_prime_utr-5974;Parent=PASSSERD02101.2
1A	AnnotationFinalizer_	three_prime_UTR	34573764	34574153	.	+	.	ID=three_prime_utr-5975;Parent=PASSSERD02101.2
1A	GeMoMa	mRNA	34556727	34574153	930	+	.	ID=PASSSERD02101.3;Parent=PASSSERD02101;aa=182;alternative="onychos_gene-ARL1,pyrgi_gene-ARL1";avgCov=7260.848;bestScore=930;ce=6;evidence=3;iAA=1;lpm=182;maxGap=0;maxScore=930;minCov=40;minSplitReads=0;nps=0;oldID=montanus_rna-XM_039703997.1_R0;pAA=1;prediction=0;raa=182;rce=6;ref-gene=montanus_gene-ARL1;start=M;stop=*;sumWeight=2.8;tae=1;tde=0.8;tie=0.8;tpc=1
1A	GeMoMa	exon	34556727	34557428	.	+	.	ID=nbis-exon-61901;Parent=PASSSERD02101.3;de=false;minCov=40;pc=1
1A	GeMoMa	exon	34558444	34558581	.	+	.	ID=nbis-exon-61902;Parent=PASSSERD02101.3;de=false;minCov=40;pc=1
1A	GeMoMa	exon	34559901	34559982	.	+	.	ID=nbis-exon-61903;Parent=PASSSERD02101.3;de=false;minCov=40;pc=1
1A	GeMoMa	exon	34560963	34561074	.	+	.	ID=nbis-exon-61904;Parent=PASSSERD02101.3;de=false;minCov=40;pc=1
1A	GeMoMa	exon	34561827	34562005	.	+	.	ID=nbis-exon-61905;Parent=PASSSERD02101.3;de=false;minCov=40;pc=1
1A	GeMoMa	exon	34562179	34564119	.	+	.	ID=nbis-exon-61906;Parent=PASSSERD02101.3;de=false;minCov=40;pc=1
1A	GeMoMa	exon	34573764	34574153	.	+	.	ID=nbis-exon-61907;Parent=PASSSERD02101.3;de=false;minCov=40;pc=1
1A	GeMoMa	CDS	34557425	34557428	.	+	0	ID=cds-56655;Parent=PASSSERD02101.3;de=false;minCov=40;pc=1
1A	GeMoMa	CDS	34558444	34558581	.	+	2	ID=cds-56656;Parent=PASSSERD02101.3;ae=true;de=true;minCov=232;pc=1
1A	GeMoMa	CDS	34559901	34559982	.	+	2	ID=cds-56657;Parent=PASSSERD02101.3;ae=true;de=true;minCov=7765;pc=1
1A	GeMoMa	CDS	34560963	34561074	.	+	1	ID=cds-56658;Parent=PASSSERD02101.3;ae=true;de=true;minCov=7765;pc=1
1A	GeMoMa	CDS	34561827	34562005	.	+	0	ID=cds-56659;Parent=PASSSERD02101.3;ae=true;de=true;minCov=7701;pc=1
1A	GeMoMa	CDS	34562179	34562209	.	+	1	ID=cds-56660;Parent=PASSSERD02101.3;ae=true;minCov=8120;pc=1
1A	AnnotationFinalizer_	five_prime_UTR	34556727	34557424	.	+	.	ID=five_prime_utr-7176;Parent=PASSSERD02101.3
1A	AnnotationFinalizer_	three_prime_UTR	34562210	34564119	.	+	.	ID=three_prime_utr-5976;Parent=PASSSERD02101.3
1A	AnnotationFinalizer_	three_prime_UTR	34573764	34574153	.	+	.	ID=three_prime_utr-5977;Parent=PASSSERD02101.3
1A	GAF	gene	34556727	34626487	.	-	.	ID=PASSSERD02102;combinedEvidence=4;complete=1;maxEvidence=4;maxTie=1.0;transcripts=1
1A	GeMoMa	mRNA	34556727	34626487	14197	-	.	ID=PASSSERD02102.1;Parent=PASSSERD02102;aa=2796;alternative="montanus_gene-UTP20,onychos_gene-UTP20,pyrgi_gene-UTP20";avgCov=271.4028;bestScore=14197;ce=62;evidence=4;iAA=1;lpm=2796;maxGap=0;maxScore=14197;minCov=62;minSplitReads=88;nps=0;oldID=passerold_transcript:ENSPDOT00000006704_R0;pAA=1;prediction=0;raa=2796;rce=62;ref-gene=passerold_gene:ENSPDOG00000004476;start=M;stop=*;sumWeight=3.6;tae=1;tde=1;tie=1;tpc=1
1A	GeMoMa	exon	34556727	34563376	.	-	.	ID=nbis-exon-61908;Parent=PASSSERD02102.1;de=true;minCov=62;pc=1
1A	GeMoMa	exon	34563731	34563876	.	-	.	ID=nbis-exon-61909;Parent=PASSSERD02102.1;de=true;minCov=62;pc=1
1A	GeMoMa	exon	34564710	34564836	.	-	.	ID=nbis-exon-61910;Parent=PASSSERD02102.1;de=true;minCov=62;pc=1
1A	GeMoMa	exon	34565516	34565782	.	-	.	ID=nbis-exon-61911;Parent=PASSSERD02102.1;de=true;minCov=62;pc=1
1A	GeMoMa	exon	34566006	34566077	.	-	.	ID=nbis-exon-61912;Parent=PASSSERD02102.1;de=true;minCov=62;pc=1
1A	GeMoMa	exon	34566426	34566625	.	-	.	ID=nbis-exon-61913;Parent=PASSSERD02102.1;de=true;minCov=62;pc=1
1A	GeMoMa	exon	34567690	34567822	.	-	.	ID=nbis-exon-61914;Parent=PASSSERD02102.1;de=true;minCov=62;pc=1
1A	GeMoMa	exon	34568966	34569097	.	-	.	ID=nbis-exon-61915;Parent=PASSSERD02102.1;de=true;minCov=62;pc=1
1A	GeMoMa	exon	34569915	34570097	.	-	.	ID=nbis-exon-61916;Parent=PASSSERD02102.1;de=true;minCov=62;pc=1
1A	GeMoMa	exon	34571131	34571200	.	-	.	ID=nbis-exon-61917;Parent=PASSSERD02102.1;de=true;minCov=62;pc=1
1A	GeMoMa	exon	34571954	34572033	.	-	.	ID=nbis-exon-61918;Parent=PASSSERD02102.1;de=true;minCov=62;pc=1
1A	GeMoMa	exon	34573305	34573415	.	-	.	ID=nbis-exon-61919;Parent=PASSSERD02102.1;de=true;minCov=62;pc=1
1A	GeMoMa	exon	34573885	34574013	.	-	.	ID=nbis-exon-61920;Parent=PASSSERD02102.1;de=true;minCov=62;pc=1
1A	GeMoMa	exon	34574518	34574688	.	-	.	ID=nbis-exon-61921;Parent=PASSSERD02102.1;de=true;minCov=62;pc=1
1A	GeMoMa	exon	34575474	34575590	.	-	.	ID=nbis-exon-61922;Parent=PASSSERD02102.1;de=true;minCov=62;pc=1
1A	GeMoMa	exon	34575886	34576027	.	-	.	ID=nbis-exon-61923;Parent=PASSSERD02102.1;de=true;minCov=62;pc=1
1A	GeMoMa	exon	34576927	34577093	.	-	.	ID=nbis-exon-61924;Parent=PASSSERD02102.1;de=true;minCov=62;pc=1
1A	GeMoMa	exon	34577776	34577943	.	-	.	ID=nbis-exon-61925;Parent=PASSSERD02102.1;de=true;minCov=62;pc=1
1A	GeMoMa	exon	34578541	34578639	.	-	.	ID=nbis-exon-61926;Parent=PASSSERD02102.1;de=true;minCov=62;pc=1
1A	GeMoMa	exon	34579434	34579590	.	-	.	ID=nbis-exon-61927;Parent=PASSSERD02102.1;de=true;minCov=62;pc=1
1A	GeMoMa	exon	34580071	34580210	.	-	.	ID=nbis-exon-61928;Parent=PASSSERD02102.1;de=true;minCov=62;pc=1
1A	GeMoMa	exon	34580666	34580955	.	-	.	ID=nbis-exon-61929;Parent=PASSSERD02102.1;de=true;minCov=62;pc=1
1A	GeMoMa	exon	34581770	34581849	.	-	.	ID=nbis-exon-61930;Parent=PASSSERD02102.1;de=true;minCov=62;pc=1
1A	GeMoMa	exon	34582335	34582474	.	-	.	ID=nbis-exon-61931;Parent=PASSSERD02102.1;de=true;minCov=62;pc=1
1A	GeMoMa	exon	34583702	34583839	.	-	.	ID=nbis-exon-61932;Parent=PASSSERD02102.1;de=true;minCov=62;pc=1
1A	GeMoMa	exon	34584642	34584782	.	-	.	ID=nbis-exon-61933;Parent=PASSSERD02102.1;de=true;minCov=62;pc=1
1A	GeMoMa	exon	34585160	34585315	.	-	.	ID=nbis-exon-61934;Parent=PASSSERD02102.1;de=true;minCov=62;pc=1
1A	GeMoMa	exon	34585838	34585990	.	-	.	ID=nbis-exon-61935;Parent=PASSSERD02102.1;de=true;minCov=62;pc=1
1A	GeMoMa	exon	34586085	34586135	.	-	.	ID=nbis-exon-61936;Parent=PASSSERD02102.1;de=true;minCov=62;pc=1
1A	GeMoMa	exon	34586744	34586887	.	-	.	ID=nbis-exon-61937;Parent=PASSSERD02102.1;de=true;minCov=62;pc=1
1A	GeMoMa	exon	34587958	34588045	.	-	.	ID=nbis-exon-61938;Parent=PASSSERD02102.1;de=true;minCov=62;pc=1
1A	GeMoMa	exon	34588486	34588630	.	-	.	ID=nbis-exon-61939;Parent=PASSSERD02102.1;de=true;minCov=62;pc=1
1A	GeMoMa	exon	34589532	34589758	.	-	.	ID=nbis-exon-61940;Parent=PASSSERD02102.1;de=true;minCov=62;pc=1
1A	GeMoMa	exon	34590640	34590719	.	-	.	ID=nbis-exon-61941;Parent=PASSSERD02102.1;de=true;minCov=62;pc=1
1A	GeMoMa	exon	34593086	34593229	.	-	.	ID=nbis-exon-61942;Parent=PASSSERD02102.1;de=true;minCov=62;pc=1
1A	GeMoMa	exon	34595971	34596179	.	-	.	ID=nbis-exon-61943;Parent=PASSSERD02102.1;de=true;minCov=62;pc=1
1A	GeMoMa	exon	34596697	34596863	.	-	.	ID=nbis-exon-61944;Parent=PASSSERD02102.1;de=true;minCov=62;pc=1
1A	GeMoMa	exon	34597391	34597516	.	-	.	ID=nbis-exon-61945;Parent=PASSSERD02102.1;de=true;minCov=62;pc=1
1A	GeMoMa	exon	34598060	34598145	.	-	.	ID=nbis-exon-61946;Parent=PASSSERD02102.1;de=true;minCov=62;pc=1
1A	GeMoMa	exon	34599898	34599988	.	-	.	ID=nbis-exon-61947;Parent=PASSSERD02102.1;de=true;minCov=62;pc=1
1A	GeMoMa	exon	34601700	34601909	.	-	.	ID=nbis-exon-61948;Parent=PASSSERD02102.1;de=true;minCov=62;pc=1
1A	GeMoMa	exon	34602458	34602701	.	-	.	ID=nbis-exon-61949;Parent=PASSSERD02102.1;de=true;minCov=62;pc=1
1A	GeMoMa	exon	34603366	34603445	.	-	.	ID=nbis-exon-61950;Parent=PASSSERD02102.1;de=true;minCov=62;pc=1
1A	GeMoMa	exon	34604315	34604391	.	-	.	ID=nbis-exon-61951;Parent=PASSSERD02102.1;de=true;minCov=62;pc=1
1A	GeMoMa	exon	34605350	34605508	.	-	.	ID=nbis-exon-61952;Parent=PASSSERD02102.1;de=true;minCov=62;pc=1
1A	GeMoMa	exon	34605823	34605885	.	-	.	ID=nbis-exon-61953;Parent=PASSSERD02102.1;de=true;minCov=62;pc=1
1A	GeMoMa	exon	34606279	34606429	.	-	.	ID=nbis-exon-61954;Parent=PASSSERD02102.1;de=true;minCov=62;pc=1
1A	GeMoMa	exon	34607620	34607725	.	-	.	ID=nbis-exon-61955;Parent=PASSSERD02102.1;de=true;minCov=62;pc=1
1A	GeMoMa	exon	34613266	34613354	.	-	.	ID=nbis-exon-61956;Parent=PASSSERD02102.1;de=true;minCov=62;pc=1
1A	GeMoMa	exon	34613881	34614036	.	-	.	ID=nbis-exon-61957;Parent=PASSSERD02102.1;de=true;minCov=62;pc=1
1A	GeMoMa	exon	34615983	34616161	.	-	.	ID=nbis-exon-61958;Parent=PASSSERD02102.1;de=true;minCov=62;pc=1
1A	GeMoMa	exon	34616800	34616877	.	-	.	ID=nbis-exon-61959;Parent=PASSSERD02102.1;de=true;minCov=62;pc=1
1A	GeMoMa	exon	34618306	34618440	.	-	.	ID=nbis-exon-61960;Parent=PASSSERD02102.1;de=true;minCov=62;pc=1
1A	GeMoMa	exon	34618930	34619076	.	-	.	ID=nbis-exon-61961;Parent=PASSSERD02102.1;de=true;minCov=62;pc=1
1A	GeMoMa	exon	34620672	34620827	.	-	.	ID=nbis-exon-61962;Parent=PASSSERD02102.1;de=true;minCov=62;pc=1
1A	GeMoMa	exon	34621213	34621350	.	-	.	ID=nbis-exon-61963;Parent=PASSSERD02102.1;de=true;minCov=62;pc=1
1A	GeMoMa	exon	34622452	34622533	.	-	.	ID=nbis-exon-61964;Parent=PASSSERD02102.1;de=true;minCov=62;pc=1
1A	GeMoMa	exon	34623534	34623722	.	-	.	ID=nbis-exon-61965;Parent=PASSSERD02102.1;de=true;minCov=62;pc=1
1A	GeMoMa	exon	34624204	34624336	.	-	.	ID=nbis-exon-61966;Parent=PASSSERD02102.1;de=true;minCov=62;pc=1
1A	GeMoMa	exon	34624529	34624595	.	-	.	ID=nbis-exon-61967;Parent=PASSSERD02102.1;de=true;minCov=62;pc=1
1A	GeMoMa	exon	34625694	34625774	.	-	.	ID=nbis-exon-61968;Parent=PASSSERD02102.1;de=true;minCov=62;pc=1
1A	GeMoMa	exon	34626358	34626487	.	-	.	ID=nbis-exon-61969;Parent=PASSSERD02102.1;de=true;minCov=62;pc=1
1A	GeMoMa	CDS	34563221	34563376	.	-	0	ID=cds-56722;Parent=PASSSERD02102.1;ae=true;minCov=484;pc=1
1A	GeMoMa	CDS	34563731	34563876	.	-	2	ID=cds-56721;Parent=PASSSERD02102.1;ae=true;de=true;minCov=696;pc=1
1A	GeMoMa	CDS	34564710	34564836	.	-	0	ID=cds-56720;Parent=PASSSERD02102.1;ae=true;de=true;minCov=550;pc=1
1A	GeMoMa	CDS	34565516	34565782	.	-	0	ID=cds-56719;Parent=PASSSERD02102.1;ae=true;de=true;minCov=499;pc=1
1A	GeMoMa	CDS	34566006	34566077	.	-	0	ID=cds-56718;Parent=PASSSERD02102.1;ae=true;de=true;minCov=441;pc=1
1A	GeMoMa	CDS	34566426	34566625	.	-	2	ID=cds-56717;Parent=PASSSERD02102.1;ae=true;de=true;minCov=406;pc=1
1A	GeMoMa	CDS	34567690	34567822	.	-	0	ID=cds-56716;Parent=PASSSERD02102.1;ae=true;de=true;minCov=420;pc=1
1A	GeMoMa	CDS	34568966	34569097	.	-	0	ID=cds-56715;Parent=PASSSERD02102.1;ae=true;de=true;minCov=377;pc=1
1A	GeMoMa	CDS	34569915	34570097	.	-	0	ID=cds-56714;Parent=PASSSERD02102.1;ae=true;de=true;minCov=333;pc=1
1A	GeMoMa	CDS	34571131	34571200	.	-	1	ID=cds-56713;Parent=PASSSERD02102.1;ae=true;de=true;minCov=358;pc=1
1A	GeMoMa	CDS	34571954	34572033	.	-	0	ID=cds-56712;Parent=PASSSERD02102.1;ae=true;de=true;minCov=285;pc=1
1A	GeMoMa	CDS	34573305	34573415	.	-	0	ID=cds-56711;Parent=PASSSERD02102.1;ae=true;de=true;minCov=263;pc=1
1A	GeMoMa	CDS	34573885	34574013	.	-	0	ID=cds-56710;Parent=PASSSERD02102.1;ae=true;de=true;minCov=293;pc=1
1A	GeMoMa	CDS	34574518	34574688	.	-	0	ID=cds-56709;Parent=PASSSERD02102.1;ae=true;de=true;minCov=205;pc=1
1A	GeMoMa	CDS	34575474	34575590	.	-	0	ID=cds-56708;Parent=PASSSERD02102.1;ae=true;de=true;minCov=212;pc=1
1A	GeMoMa	CDS	34575886	34576027	.	-	1	ID=cds-56707;Parent=PASSSERD02102.1;ae=true;de=true;minCov=222;pc=1
1A	GeMoMa	CDS	34576927	34577093	.	-	0	ID=cds-56706;Parent=PASSSERD02102.1;ae=true;de=true;minCov=248;pc=1
1A	GeMoMa	CDS	34577776	34577943	.	-	0	ID=cds-56705;Parent=PASSSERD02102.1;ae=true;de=true;minCov=224;pc=1
1A	GeMoMa	CDS	34578541	34578639	.	-	0	ID=cds-56704;Parent=PASSSERD02102.1;ae=true;de=true;minCov=240;pc=1
1A	GeMoMa	CDS	34579434	34579590	.	-	1	ID=cds-56703;Parent=PASSSERD02102.1;ae=true;de=true;minCov=202;pc=1
1A	GeMoMa	CDS	34580071	34580210	.	-	0	ID=cds-56702;Parent=PASSSERD02102.1;ae=true;de=true;minCov=188;pc=1
1A	GeMoMa	CDS	34580666	34580955	.	-	2	ID=cds-56701;Parent=PASSSERD02102.1;ae=true;de=true;minCov=235;pc=1
1A	GeMoMa	CDS	34581770	34581849	.	-	1	ID=cds-56700;Parent=PASSSERD02102.1;ae=true;de=true;minCov=222;pc=1
1A	GeMoMa	CDS	34582335	34582474	.	-	0	ID=cds-56699;Parent=PASSSERD02102.1;ae=true;de=true;minCov=238;pc=1
1A	GeMoMa	CDS	34583702	34583839	.	-	0	ID=cds-56698;Parent=PASSSERD02102.1;ae=true;de=true;minCov=185;pc=1
1A	GeMoMa	CDS	34584642	34584782	.	-	0	ID=cds-56697;Parent=PASSSERD02102.1;ae=true;de=true;minCov=204;pc=1
1A	GeMoMa	CDS	34585160	34585315	.	-	0	ID=cds-56696;Parent=PASSSERD02102.1;ae=true;de=true;minCov=241;pc=1
1A	GeMoMa	CDS	34585838	34585990	.	-	0	ID=cds-56695;Parent=PASSSERD02102.1;ae=true;de=true;minCov=231;pc=1
1A	GeMoMa	CDS	34586085	34586135	.	-	0	ID=cds-56694;Parent=PASSSERD02102.1;ae=true;de=true;minCov=236;pc=1
1A	GeMoMa	CDS	34586744	34586887	.	-	0	ID=cds-56693;Parent=PASSSERD02102.1;ae=true;de=true;minCov=239;pc=1
1A	GeMoMa	CDS	34587958	34588045	.	-	1	ID=cds-56692;Parent=PASSSERD02102.1;ae=true;de=true;minCov=236;pc=1
1A	GeMoMa	CDS	34588486	34588630	.	-	2	ID=cds-56691;Parent=PASSSERD02102.1;ae=true;de=true;minCov=196;pc=1
1A	GeMoMa	CDS	34589532	34589758	.	-	1	ID=cds-56690;Parent=PASSSERD02102.1;ae=true;de=true;minCov=172;pc=1
1A	GeMoMa	CDS	34590640	34590719	.	-	0	ID=cds-56689;Parent=PASSSERD02102.1;ae=true;de=true;minCov=164;pc=1
1A	GeMoMa	CDS	34593086	34593229	.	-	0	ID=cds-56688;Parent=PASSSERD02102.1;ae=true;de=true;minCov=141;pc=1
1A	GeMoMa	CDS	34595971	34596179	.	-	2	ID=cds-56687;Parent=PASSSERD02102.1;ae=true;de=true;minCov=158;pc=1
1A	GeMoMa	CDS	34596697	34596863	.	-	1	ID=cds-56686;Parent=PASSSERD02102.1;ae=true;de=true;minCov=124;pc=1
1A	GeMoMa	CDS	34597391	34597516	.	-	1	ID=cds-56685;Parent=PASSSERD02102.1;ae=true;de=true;minCov=165;pc=1
1A	GeMoMa	CDS	34598060	34598145	.	-	0	ID=cds-56684;Parent=PASSSERD02102.1;ae=true;de=true;minCov=197;pc=1
1A	GeMoMa	CDS	34599898	34599988	.	-	1	ID=cds-56683;Parent=PASSSERD02102.1;ae=true;de=true;minCov=193;pc=1
1A	GeMoMa	CDS	34601700	34601909	.	-	1	ID=cds-56682;Parent=PASSSERD02102.1;ae=true;de=true;minCov=121;pc=1
1A	GeMoMa	CDS	34602458	34602701	.	-	2	ID=cds-56681;Parent=PASSSERD02102.1;ae=true;de=true;minCov=185;pc=1
1A	GeMoMa	CDS	34603366	34603445	.	-	1	ID=cds-56680;Parent=PASSSERD02102.1;ae=true;de=true;minCov=196;pc=1
1A	GeMoMa	CDS	34604315	34604391	.	-	0	ID=cds-56679;Parent=PASSSERD02102.1;ae=true;de=true;minCov=148;pc=1
1A	GeMoMa	CDS	34605350	34605508	.	-	0	ID=cds-56678;Parent=PASSSERD02102.1;ae=true;de=true;minCov=144;pc=1
1A	GeMoMa	CDS	34605823	34605885	.	-	0	ID=cds-56677;Parent=PASSSERD02102.1;ae=true;de=true;minCov=191;pc=1
1A	GeMoMa	CDS	34606279	34606429	.	-	1	ID=cds-56676;Parent=PASSSERD02102.1;ae=true;de=true;minCov=137;pc=1
1A	GeMoMa	CDS	34607620	34607725	.	-	2	ID=cds-56675;Parent=PASSSERD02102.1;ae=true;de=true;minCov=175;pc=1
1A	GeMoMa	CDS	34613266	34613354	.	-	1	ID=cds-56674;Parent=PASSSERD02102.1;ae=true;de=true;minCov=193;pc=1
1A	GeMoMa	CDS	34613881	34614036	.	-	1	ID=cds-56673;Parent=PASSSERD02102.1;ae=true;de=true;minCov=198;pc=1
1A	GeMoMa	CDS	34615983	34616161	.	-	0	ID=cds-56672;Parent=PASSSERD02102.1;ae=true;de=true;minCov=107;pc=1
1A	GeMoMa	CDS	34616800	34616877	.	-	0	ID=cds-56671;Parent=PASSSERD02102.1;ae=true;de=true;minCov=101;pc=1
1A	GeMoMa	CDS	34618306	34618440	.	-	0	ID=cds-56670;Parent=PASSSERD02102.1;ae=true;de=true;minCov=85;pc=1
1A	GeMoMa	CDS	34618930	34619076	.	-	0	ID=cds-56669;Parent=PASSSERD02102.1;ae=true;de=true;minCov=90;pc=1
1A	GeMoMa	CDS	34620672	34620827	.	-	0	ID=cds-56668;Parent=PASSSERD02102.1;ae=true;de=true;minCov=124;pc=1
1A	GeMoMa	CDS	34621213	34621350	.	-	0	ID=cds-56667;Parent=PASSSERD02102.1;ae=true;de=true;minCov=168;pc=1
1A	GeMoMa	CDS	34622452	34622533	.	-	1	ID=cds-56666;Parent=PASSSERD02102.1;ae=true;de=true;minCov=140;pc=1
1A	GeMoMa	CDS	34623534	34623722	.	-	1	ID=cds-56665;Parent=PASSSERD02102.1;ae=true;de=true;minCov=100;pc=1
1A	GeMoMa	CDS	34624204	34624336	.	-	2	ID=cds-56664;Parent=PASSSERD02102.1;ae=true;de=true;minCov=137;pc=1
1A	GeMoMa	CDS	34624529	34624595	.	-	0	ID=cds-56663;Parent=PASSSERD02102.1;ae=true;de=true;minCov=143;pc=1
1A	GeMoMa	CDS	34625694	34625774	.	-	0	ID=cds-56662;Parent=PASSSERD02102.1;ae=true;de=true;minCov=105;pc=1
1A	GeMoMa	CDS	34626358	34626402	.	-	0	ID=cds-56661;Parent=PASSSERD02102.1;de=true;minCov=62;pc=1
1A	AnnotationFinalizer_	five_prime_UTR	34626403	34626487	.	-	.	ID=five_prime_utr-7177;Parent=PASSSERD02102.1
1A	AnnotationFinalizer_	three_prime_UTR	34556727	34563220	.	-	.	ID=three_prime_utr-5978;Parent=PASSSERD02102.1
1A	GAF	gene	34639916	34695376	.	+	.	ID=PASSSERD02103;combinedEvidence=3;complete=3;maxEvidence=3;maxTie=1.0;transcripts=3
1A	GeMoMa	mRNA	34639916	34669190	3118	+	.	ID=PASSSERD02103.1;Parent=PASSSERD02103;aa=606;alternative="onychos_gene-SLC5A8,pyrgi_gene-SLC5A8";avgCov=46.6227;bestScore=3118;ce=15;evidence=3;iAA=0.9967;lpm=251;maxGap=0;maxScore=3129;minCov=3;minSplitReads=25;nps=0;oldID=montanus_rna-XM_039704090.1_R0;pAA=0.9967;prediction=0;raa=606;rce=15;ref-gene=montanus_gene-SLC5A8;start=M;stop=*;sumWeight=2.8;tae=1;tde=1;tie=1;tpc=1
1A	GeMoMa	exon	34639916	34640308	.	+	.	ID=nbis-exon-61970;Parent=PASSSERD02103.1;de=true;minCov=3;pc=1
1A	GeMoMa	exon	34642381	34642446	.	+	.	ID=nbis-exon-61971;Parent=PASSSERD02103.1;de=true;minCov=3;pc=1
1A	GeMoMa	exon	34646389	34646440	.	+	.	ID=nbis-exon-61972;Parent=PASSSERD02103.1;de=true;minCov=3;pc=1
1A	GeMoMa	exon	34647927	34647994	.	+	.	ID=nbis-exon-61973;Parent=PASSSERD02103.1;de=true;minCov=3;pc=1
1A	GeMoMa	exon	34648863	34649017	.	+	.	ID=nbis-exon-61974;Parent=PASSSERD02103.1;de=true;minCov=3;pc=1
1A	GeMoMa	exon	34650416	34650556	.	+	.	ID=nbis-exon-61975;Parent=PASSSERD02103.1;de=true;minCov=3;pc=1
1A	GeMoMa	exon	34654557	34654686	.	+	.	ID=nbis-exon-61976;Parent=PASSSERD02103.1;de=true;minCov=3;pc=1
1A	GeMoMa	exon	34656079	34656167	.	+	.	ID=nbis-exon-61977;Parent=PASSSERD02103.1;de=true;minCov=3;pc=1
1A	GeMoMa	exon	34657483	34657595	.	+	.	ID=nbis-exon-61978;Parent=PASSSERD02103.1;de=true;minCov=3;pc=1
1A	GeMoMa	exon	34658917	34658984	.	+	.	ID=nbis-exon-61979;Parent=PASSSERD02103.1;de=true;minCov=3;pc=1
1A	GeMoMa	exon	34659303	34659389	.	+	.	ID=nbis-exon-61980;Parent=PASSSERD02103.1;de=true;minCov=3;pc=1
1A	GeMoMa	exon	34660527	34660720	.	+	.	ID=nbis-exon-61981;Parent=PASSSERD02103.1;de=true;minCov=3;pc=1
1A	GeMoMa	exon	34661898	34662001	.	+	.	ID=nbis-exon-61982;Parent=PASSSERD02103.1;de=true;minCov=3;pc=1
1A	GeMoMa	exon	34663727	34663812	.	+	.	ID=nbis-exon-61983;Parent=PASSSERD02103.1;de=true;minCov=3;pc=1
1A	GeMoMa	exon	34665286	34669190	.	+	.	ID=nbis-exon-61984;Parent=PASSSERD02103.1;de=true;minCov=3;pc=1
1A	GeMoMa	CDS	34639976	34640308	.	+	0	ID=cds-56723;Parent=PASSSERD02103.1;de=true;minCov=3;pc=1
1A	GeMoMa	CDS	34642381	34642446	.	+	0	ID=cds-56724;Parent=PASSSERD02103.1;ae=true;de=true;minCov=26;pc=1
1A	GeMoMa	CDS	34646389	34646440	.	+	0	ID=cds-56725;Parent=PASSSERD02103.1;ae=true;de=true;minCov=29;pc=1
1A	GeMoMa	CDS	34647927	34647994	.	+	2	ID=cds-56726;Parent=PASSSERD02103.1;ae=true;de=true;minCov=22;pc=1
1A	GeMoMa	CDS	34648863	34649017	.	+	0	ID=cds-56727;Parent=PASSSERD02103.1;ae=true;de=true;minCov=43;pc=1
1A	GeMoMa	CDS	34650416	34650556	.	+	1	ID=cds-56728;Parent=PASSSERD02103.1;ae=true;de=true;minCov=49;pc=1
1A	GeMoMa	CDS	34654557	34654686	.	+	1	ID=cds-56729;Parent=PASSSERD02103.1;ae=true;de=true;minCov=34;pc=1
1A	GeMoMa	CDS	34656079	34656167	.	+	0	ID=cds-56730;Parent=PASSSERD02103.1;ae=true;de=true;minCov=34;pc=1
1A	GeMoMa	CDS	34657483	34657595	.	+	1	ID=cds-56731;Parent=PASSSERD02103.1;ae=true;de=true;minCov=41;pc=1
1A	GeMoMa	CDS	34658917	34658984	.	+	2	ID=cds-56732;Parent=PASSSERD02103.1;ae=true;de=true;minCov=46;pc=1
1A	GeMoMa	CDS	34659303	34659389	.	+	0	ID=cds-56733;Parent=PASSSERD02103.1;ae=true;de=true;minCov=48;pc=1
1A	GeMoMa	CDS	34660527	34660720	.	+	0	ID=cds-56734;Parent=PASSSERD02103.1;ae=true;de=true;minCov=43;pc=1
1A	GeMoMa	CDS	34661898	34662001	.	+	1	ID=cds-56735;Parent=PASSSERD02103.1;ae=true;de=true;minCov=60;pc=1
1A	GeMoMa	CDS	34663727	34663812	.	+	2	ID=cds-56736;Parent=PASSSERD02103.1;ae=true;de=true;minCov=56;pc=1
1A	GeMoMa	CDS	34665286	34665417	.	+	0	ID=cds-56737;Parent=PASSSERD02103.1;ae=true;minCov=51;pc=1
1A	AnnotationFinalizer_	five_prime_UTR	34639916	34639975	.	+	.	ID=five_prime_utr-7178;Parent=PASSSERD02103.1
1A	AnnotationFinalizer_	three_prime_UTR	34665418	34669190	.	+	.	ID=three_prime_utr-5979;Parent=PASSSERD02103.1
1A	GeMoMa	mRNA	34639916	34674646	1353	+	.	ID=PASSSERD02103.3;Parent=PASSSERD02103;aa=537;alternative="pyrgi_gene-SLC5A5";avgCov=40.9752;bestScore=1353;ce=13;evidence=2;iAA=0.4643;lpm=22;maxGap=28;maxScore=3086;minCov=0;minSplitReads=0;nps=0;oldID=onychos_rna-XM_041414937.1_R0;pAA=0.6285;prediction=0;raa=601;rce=13;ref-gene=onychos_gene-SLC5A5;start=M;stop=*;sumWeight=2.0;tae=0.9167;tde=1;tie=0.8333;tpc=0.9392
1A	GeMoMa	exon	34639916	34640308	.	+	.	ID=nbis-exon-62000;Parent=PASSSERD02103.3;de=true;minCov=3;pc=1
1A	GeMoMa	exon	34642381	34642446	.	+	.	ID=nbis-exon-62001;Parent=PASSSERD02103.3;de=true;minCov=3;pc=1
1A	GeMoMa	exon	34646389	34646440	.	+	.	ID=nbis-exon-62002;Parent=PASSSERD02103.3;de=true;minCov=3;pc=1
1A	GeMoMa	exon	34647927	34647994	.	+	.	ID=nbis-exon-62003;Parent=PASSSERD02103.3;de=true;minCov=3;pc=1
1A	GeMoMa	exon	34648863	34649017	.	+	.	ID=nbis-exon-62004;Parent=PASSSERD02103.3;de=true;minCov=3;pc=1
1A	GeMoMa	exon	34650416	34650556	.	+	.	ID=nbis-exon-62005;Parent=PASSSERD02103.3;de=true;minCov=3;pc=1
1A	GeMoMa	exon	34654557	34654686	.	+	.	ID=nbis-exon-62006;Parent=PASSSERD02103.3;de=true;minCov=3;pc=1
1A	GeMoMa	exon	34656079	34656167	.	+	.	ID=nbis-exon-62007;Parent=PASSSERD02103.3;de=true;minCov=3;pc=1
1A	GeMoMa	exon	34657483	34657595	.	+	.	ID=nbis-exon-62008;Parent=PASSSERD02103.3;de=true;minCov=3;pc=1
1A	GeMoMa	exon	34658917	34658984	.	+	.	ID=nbis-exon-62009;Parent=PASSSERD02103.3;de=true;minCov=3;pc=1
1A	GeMoMa	exon	34660527	34660720	.	+	.	ID=nbis-exon-62010;Parent=PASSSERD02103.3;de=true;minCov=3;pc=1
1A	GeMoMa	exon	34661898	34662001	.	+	.	ID=nbis-exon-62011;Parent=PASSSERD02103.3;de=true;minCov=3;pc=1
1A	GeMoMa	exon	34674549	34674646	.	+	.	ID=nbis-exon-62012;Parent=PASSSERD02103.3;de=true;minCov=3;pc=1
1A	GeMoMa	CDS	34639976	34640308	.	+	0	ID=cds-56753;Parent=PASSSERD02103.3;de=true;minCov=3;pc=1
1A	GeMoMa	CDS	34642381	34642446	.	+	0	ID=cds-56754;Parent=PASSSERD02103.3;ae=true;de=true;minCov=26;pc=1
1A	GeMoMa	CDS	34646389	34646440	.	+	0	ID=cds-56755;Parent=PASSSERD02103.3;ae=true;de=true;minCov=29;pc=1
1A	GeMoMa	CDS	34647927	34647994	.	+	2	ID=cds-56756;Parent=PASSSERD02103.3;ae=true;de=true;minCov=22;pc=1
1A	GeMoMa	CDS	34648863	34649017	.	+	0	ID=cds-56757;Parent=PASSSERD02103.3;ae=true;de=true;minCov=43;pc=1
1A	GeMoMa	CDS	34650416	34650556	.	+	1	ID=cds-56758;Parent=PASSSERD02103.3;ae=true;de=true;minCov=49;pc=1
1A	GeMoMa	CDS	34654557	34654686	.	+	1	ID=cds-56759;Parent=PASSSERD02103.3;ae=true;de=true;minCov=34;pc=1
1A	GeMoMa	CDS	34656079	34656167	.	+	0	ID=cds-56760;Parent=PASSSERD02103.3;ae=true;de=true;minCov=34;pc=1
1A	GeMoMa	CDS	34657483	34657595	.	+	1	ID=cds-56761;Parent=PASSSERD02103.3;ae=true;de=true;minCov=41;pc=1
1A	GeMoMa	CDS	34658917	34658984	.	+	2	ID=cds-56762;Parent=PASSSERD02103.3;ae=true;de=true;minCov=46;pc=1
1A	GeMoMa	CDS	34660527	34660720	.	+	0	ID=cds-56763;Parent=PASSSERD02103.3;ae=true;de=true;minCov=43;pc=1
1A	GeMoMa	CDS	34661898	34662001	.	+	1	ID=cds-56764;Parent=PASSSERD02103.3;ae=true;de=true;minCov=60;pc=1
1A	GeMoMa	CDS	34674549	34674646	.	+	2	ID=cds-56765;Parent=PASSSERD02103.3;ae=false;minCov=0;pc=0
1A	AnnotationFinalizer_	five_prime_UTR	34639916	34639975	.	+	.	ID=five_prime_utr-7180;Parent=PASSSERD02103.3
1A	GeMoMa	mRNA	34639916	34695376	1708	+	.	ID=PASSSERD02103.2;Parent=PASSSERD02103;aa=621;alternative="onychos_gene-SLC5A12";avgCov=38.029;bestScore=3232;ce=15;evidence=2;iAA=0.5328;lpm=18;maxGap=26;maxScore=3293;minCov=0;minSplitReads=0;nps=0;oldID=pyrgi_rna-XM_041485057.1_R1;pAA=0.6687;prediction=1;raa=630;rce=15;ref-gene=pyrgi_gene-SLC5A12;start=M;stop=*;sumWeight=2.0;tae=0.8571;tde=0.9286;tie=0.8571;tpc=0.8588
1A	GeMoMa	exon	34639916	34640308	.	+	.	ID=nbis-exon-61985;Parent=PASSSERD02103.2;de=true;minCov=3;pc=1
1A	GeMoMa	exon	34642381	34642446	.	+	.	ID=nbis-exon-61986;Parent=PASSSERD02103.2;de=true;minCov=3;pc=1
1A	GeMoMa	exon	34646389	34646440	.	+	.	ID=nbis-exon-61987;Parent=PASSSERD02103.2;de=true;minCov=3;pc=1
1A	GeMoMa	exon	34647927	34647994	.	+	.	ID=nbis-exon-61988;Parent=PASSSERD02103.2;de=true;minCov=3;pc=1
1A	GeMoMa	exon	34648863	34649017	.	+	.	ID=nbis-exon-61989;Parent=PASSSERD02103.2;de=true;minCov=3;pc=1
1A	GeMoMa	exon	34650416	34650556	.	+	.	ID=nbis-exon-61990;Parent=PASSSERD02103.2;de=true;minCov=3;pc=1
1A	GeMoMa	exon	34654557	34654686	.	+	.	ID=nbis-exon-61991;Parent=PASSSERD02103.2;de=true;minCov=3;pc=1
1A	GeMoMa	exon	34656079	34656167	.	+	.	ID=nbis-exon-61992;Parent=PASSSERD02103.2;de=true;minCov=3;pc=1
1A	GeMoMa	exon	34657483	34657595	.	+	.	ID=nbis-exon-61993;Parent=PASSSERD02103.2;de=true;minCov=3;pc=1
1A	GeMoMa	exon	34658917	34658984	.	+	.	ID=nbis-exon-61994;Parent=PASSSERD02103.2;de=true;minCov=3;pc=1
1A	GeMoMa	exon	34659303	34659389	.	+	.	ID=nbis-exon-61995;Parent=PASSSERD02103.2;de=true;minCov=3;pc=1
1A	GeMoMa	exon	34660527	34660720	.	+	.	ID=nbis-exon-61996;Parent=PASSSERD02103.2;de=true;minCov=3;pc=1
1A	GeMoMa	exon	34661898	34662001	.	+	.	ID=nbis-exon-61997;Parent=PASSSERD02103.2;de=true;minCov=3;pc=1
1A	GeMoMa	exon	34673159	34673249	.	+	.	ID=nbis-exon-61998;Parent=PASSSERD02103.2;de=true;minCov=3;pc=1
1A	GeMoMa	exon	34695205	34695376	.	+	.	ID=nbis-exon-61999;Parent=PASSSERD02103.2;de=true;minCov=3;pc=1
1A	GeMoMa	CDS	34639976	34640308	.	+	0	ID=cds-56738;Parent=PASSSERD02103.2;de=true;minCov=3;pc=1
1A	GeMoMa	CDS	34642381	34642446	.	+	0	ID=cds-56739;Parent=PASSSERD02103.2;ae=true;de=true;minCov=26;pc=1
1A	GeMoMa	CDS	34646389	34646440	.	+	0	ID=cds-56740;Parent=PASSSERD02103.2;ae=true;de=true;minCov=29;pc=1
1A	GeMoMa	CDS	34647927	34647994	.	+	2	ID=cds-56741;Parent=PASSSERD02103.2;ae=true;de=true;minCov=22;pc=1
1A	GeMoMa	CDS	34648863	34649017	.	+	0	ID=cds-56742;Parent=PASSSERD02103.2;ae=true;de=true;minCov=43;pc=1
1A	GeMoMa	CDS	34650416	34650556	.	+	1	ID=cds-56743;Parent=PASSSERD02103.2;ae=true;de=true;minCov=49;pc=1
1A	GeMoMa	CDS	34654557	34654686	.	+	1	ID=cds-56744;Parent=PASSSERD02103.2;ae=true;de=true;minCov=34;pc=1
1A	GeMoMa	CDS	34656079	34656167	.	+	0	ID=cds-56745;Parent=PASSSERD02103.2;ae=true;de=true;minCov=34;pc=1
1A	GeMoMa	CDS	34657483	34657595	.	+	1	ID=cds-56746;Parent=PASSSERD02103.2;ae=true;de=true;minCov=41;pc=1
1A	GeMoMa	CDS	34658917	34658984	.	+	2	ID=cds-56747;Parent=PASSSERD02103.2;ae=true;de=true;minCov=46;pc=1
1A	GeMoMa	CDS	34659303	34659389	.	+	0	ID=cds-56748;Parent=PASSSERD02103.2;ae=true;de=true;minCov=48;pc=1
1A	GeMoMa	CDS	34660527	34660720	.	+	0	ID=cds-56749;Parent=PASSSERD02103.2;ae=true;de=true;minCov=43;pc=1
1A	GeMoMa	CDS	34661898	34662001	.	+	1	ID=cds-56750;Parent=PASSSERD02103.2;ae=true;de=true;minCov=60;pc=1
1A	GeMoMa	CDS	34673159	34673249	.	+	2	ID=cds-56751;Parent=PASSSERD02103.2;ae=false;de=false;minCov=0;pc=0
1A	GeMoMa	CDS	34695205	34695376	.	+	1	ID=cds-56752;Parent=PASSSERD02103.2;ae=false;minCov=0;pc=0
1A	AnnotationFinalizer_	five_prime_UTR	34639916	34639975	.	+	.	ID=five_prime_utr-7179;Parent=PASSSERD02103.2
1A	GAF	gene	34670138	34789214	.	-	.	ID=PASSSERD02104;combinedEvidence=2;complete=1;maxEvidence=2;maxTie=0.2308;transcripts=1
1A	GeMoMa	mRNA	34670138	34789214	5216	-	.	ID=PASSSERD02104.1;Parent=PASSSERD02104;aa=991;alternative="pyrgi_gene-ANO4";avgCov=0.8143;bestScore=5216;ce=27;evidence=2;iAA=0.983;lpm=365;maxGap=4;maxScore=5337;minCov=0;minSplitReads=0;nps=0;oldID=montanus_rna-XM_039704081.1_R0;pAA=0.986;prediction=0;raa=997;rce=27;ref-gene=montanus_gene-ANO4;start=M;stop=*;sumWeight=1.8;tae=0.2308;tde=0.2308;tie=0.2308;tpc=0.3293
1A	GeMoMa	exon	34670138	34670971	.	-	.	ID=nbis-exon-62013;Parent=PASSSERD02104.1;de=false;minCov=0;pc=0
1A	GeMoMa	exon	34672101	34672388	.	-	.	ID=nbis-exon-62014;Parent=PASSSERD02104.1;de=false;minCov=0;pc=0
1A	GeMoMa	exon	34675029	34675134	.	-	.	ID=nbis-exon-62015;Parent=PASSSERD02104.1;de=false;minCov=0;pc=0
1A	GeMoMa	exon	34677670	34677789	.	-	.	ID=nbis-exon-62016;Parent=PASSSERD02104.1;de=false;minCov=0;pc=0
1A	GeMoMa	exon	34680215	34680362	.	-	.	ID=nbis-exon-62017;Parent=PASSSERD02104.1;de=false;minCov=0;pc=0
1A	GeMoMa	exon	34681627	34681779	.	-	.	ID=nbis-exon-62018;Parent=PASSSERD02104.1;de=false;minCov=0;pc=0
1A	GeMoMa	exon	34682778	34682920	.	-	.	ID=nbis-exon-62019;Parent=PASSSERD02104.1;de=false;minCov=0;pc=0
1A	GeMoMa	exon	34685301	34685398	.	-	.	ID=nbis-exon-62020;Parent=PASSSERD02104.1;de=false;minCov=0;pc=0
1A	GeMoMa	exon	34687068	34687107	.	-	.	ID=nbis-exon-62021;Parent=PASSSERD02104.1;de=false;minCov=0;pc=0
1A	GeMoMa	exon	34688992	34689103	.	-	.	ID=nbis-exon-62022;Parent=PASSSERD02104.1;de=false;minCov=0;pc=0
1A	GeMoMa	exon	34691503	34691539	.	-	.	ID=nbis-exon-62023;Parent=PASSSERD02104.1;de=false;minCov=0;pc=0
1A	GeMoMa	exon	34695122	34695286	.	-	.	ID=nbis-exon-62024;Parent=PASSSERD02104.1;de=false;minCov=0;pc=0
1A	GeMoMa	exon	34697361	34697501	.	-	.	ID=nbis-exon-62025;Parent=PASSSERD02104.1;de=false;minCov=0;pc=0
1A	GeMoMa	exon	34702766	34702848	.	-	.	ID=nbis-exon-62026;Parent=PASSSERD02104.1;de=false;minCov=0;pc=0
1A	GeMoMa	exon	34710100	34710160	.	-	.	ID=nbis-exon-62027;Parent=PASSSERD02104.1;de=false;minCov=0;pc=0
1A	GeMoMa	exon	34710682	34710778	.	-	.	ID=nbis-exon-62028;Parent=PASSSERD02104.1;de=false;minCov=0;pc=0
1A	GeMoMa	exon	34711516	34711650	.	-	.	ID=nbis-exon-62029;Parent=PASSSERD02104.1;de=false;minCov=0;pc=0
1A	GeMoMa	exon	34717929	34718050	.	-	.	ID=nbis-exon-62030;Parent=PASSSERD02104.1;de=false;minCov=0;pc=0
1A	GeMoMa	exon	34718564	34718619	.	-	.	ID=nbis-exon-62031;Parent=PASSSERD02104.1;de=false;minCov=0;pc=0
1A	GeMoMa	exon	34720461	34720567	.	-	.	ID=nbis-exon-62032;Parent=PASSSERD02104.1;de=false;minCov=0;pc=0
1A	GeMoMa	exon	34730157	34730288	.	-	.	ID=nbis-exon-62033;Parent=PASSSERD02104.1;de=false;minCov=0;pc=0
1A	GeMoMa	exon	34734818	34734862	.	-	.	ID=nbis-exon-62034;Parent=PASSSERD02104.1;de=false;minCov=0;pc=0
1A	GeMoMa	exon	34737603	34737704	.	-	.	ID=nbis-exon-62035;Parent=PASSSERD02104.1;de=false;minCov=0;pc=0
1A	GeMoMa	exon	34737961	34738061	.	-	.	ID=nbis-exon-62036;Parent=PASSSERD02104.1;de=false;minCov=0;pc=0
1A	GeMoMa	exon	34762633	34762791	.	-	.	ID=nbis-exon-62037;Parent=PASSSERD02104.1;de=false;minCov=0;pc=0
1A	GeMoMa	exon	34767500	34767636	.	-	.	ID=nbis-exon-62038;Parent=PASSSERD02104.1;de=false;minCov=0;pc=0
1A	GeMoMa	exon	34773022	34773132	.	-	.	ID=nbis-exon-62039;Parent=PASSSERD02104.1;de=false;minCov=0;pc=0
1A	GeMoMa	exon	34789145	34789214	.	-	.	ID=nbis-exon-62040;Parent=PASSSERD02104.1;de=false;minCov=0;pc=0
1A	GeMoMa	CDS	34672197	34672388	.	-	0	ID=cds-56792;Parent=PASSSERD02104.1;ae=false;minCov=1;pc=1
1A	GeMoMa	CDS	34675029	34675134	.	-	1	ID=cds-56791;Parent=PASSSERD02104.1;ae=true;de=false;minCov=0;pc=0.8302
1A	GeMoMa	CDS	34677670	34677789	.	-	1	ID=cds-56790;Parent=PASSSERD02104.1;ae=false;de=true;minCov=0;pc=0.3583
1A	GeMoMa	CDS	34680215	34680362	.	-	2	ID=cds-56789;Parent=PASSSERD02104.1;ae=false;de=false;minCov=0;pc=0
1A	GeMoMa	CDS	34681627	34681779	.	-	2	ID=cds-56788;Parent=PASSSERD02104.1;ae=true;de=false;minCov=0;pc=0.268
1A	GeMoMa	CDS	34682778	34682920	.	-	1	ID=cds-56787;Parent=PASSSERD02104.1;ae=true;de=true;minCov=3;pc=1
1A	GeMoMa	CDS	34685301	34685398	.	-	0	ID=cds-56786;Parent=PASSSERD02104.1;ae=false;de=true;minCov=0;pc=0.6531
1A	GeMoMa	CDS	34687068	34687107	.	-	1	ID=cds-56785;Parent=PASSSERD02104.1;ae=false;de=false;minCov=0;pc=0
1A	GeMoMa	CDS	34688992	34689103	.	-	2	ID=cds-56784;Parent=PASSSERD02104.1;ae=false;de=false;minCov=0;pc=0
1A	GeMoMa	CDS	34691503	34691539	.	-	0	ID=cds-56783;Parent=PASSSERD02104.1;ae=false;de=false;minCov=0;pc=0
1A	GeMoMa	CDS	34695122	34695286	.	-	0	ID=cds-56782;Parent=PASSSERD02104.1;ae=false;de=false;minCov=0;pc=0
1A	GeMoMa	CDS	34697361	34697501	.	-	0	ID=cds-56781;Parent=PASSSERD02104.1;ae=false;de=false;minCov=0;pc=0
1A	GeMoMa	CDS	34702766	34702848	.	-	2	ID=cds-56780;Parent=PASSSERD02104.1;ae=false;de=false;minCov=0;pc=0
1A	GeMoMa	CDS	34710100	34710160	.	-	0	ID=cds-56779;Parent=PASSSERD02104.1;ae=false;de=false;minCov=0;pc=0
1A	GeMoMa	CDS	34710682	34710778	.	-	1	ID=cds-56778;Parent=PASSSERD02104.1;ae=false;de=false;minCov=0;pc=0
1A	GeMoMa	CDS	34711516	34711650	.	-	1	ID=cds-56777;Parent=PASSSERD02104.1;ae=false;de=false;minCov=0;pc=0
1A	GeMoMa	CDS	34717929	34718050	.	-	0	ID=cds-56776;Parent=PASSSERD02104.1;ae=false;de=false;minCov=0;pc=0
1A	GeMoMa	CDS	34718564	34718619	.	-	2	ID=cds-56775;Parent=PASSSERD02104.1;ae=false;de=false;minCov=0;pc=0
1A	GeMoMa	CDS	34720461	34720567	.	-	1	ID=cds-56774;Parent=PASSSERD02104.1;ae=true;de=false;minCov=0;pc=0.3645
1A	GeMoMa	CDS	34730157	34730288	.	-	1	ID=cds-56773;Parent=PASSSERD02104.1;ae=true;de=true;minCov=1;pc=1
1A	GeMoMa	CDS	34734818	34734862	.	-	1	ID=cds-56772;Parent=PASSSERD02104.1;ae=false;de=true;minCov=0;pc=0.3333
1A	GeMoMa	CDS	34737603	34737704	.	-	1	ID=cds-56771;Parent=PASSSERD02104.1;ae=false;de=false;minCov=0;pc=0
1A	GeMoMa	CDS	34737961	34738061	.	-	0	ID=cds-56770;Parent=PASSSERD02104.1;ae=false;de=false;minCov=0;pc=0
1A	GeMoMa	CDS	34762633	34762791	.	-	0	ID=cds-56769;Parent=PASSSERD02104.1;ae=true;de=false;minCov=0;pc=0.6415
1A	GeMoMa	CDS	34767500	34767636	.	-	2	ID=cds-56768;Parent=PASSSERD02104.1;ae=false;de=true;minCov=0;pc=0.8759
1A	GeMoMa	CDS	34773022	34773132	.	-	2	ID=cds-56767;Parent=PASSSERD02104.1;ae=false;de=false;minCov=0;pc=0
1A	GeMoMa	CDS	34789145	34789214	.	-	0	ID=cds-56766;Parent=PASSSERD02104.1;de=false;minCov=0;pc=0
1A	AnnotationFinalizer_	three_prime_UTR	34670138	34670971	.	-	.	ID=three_prime_utr-5981;Parent=PASSSERD02104.1
1A	AnnotationFinalizer_	three_prime_UTR	34672101	34672196	.	-	.	ID=three_prime_utr-5980;Parent=PASSSERD02104.1
1A	GAF	gene	34883918	34900353	.	-	.	ID=PASSSERD02105;combinedEvidence=3;complete=2;maxEvidence=2;maxTie=1.0;transcripts=2
1A	GeMoMa	mRNA	34883918	34900353	2937	-	.	ID=PASSSERD02105.1;Parent=PASSSERD02105;aa=604;alternative="pyrgi_gene-GAS2L3";avgCov=99.1766;bestScore=2937;ce=5;evidence=2;iAA=0.9456;lpm=201;maxGap=3;maxScore=3114;minCov=53;minSplitReads=83;nps=0;oldID=onychos_rna-XM_041409853.1_R0;pAA=0.9572;prediction=0;raa=605;rce=5;ref-gene=onychos_gene-GAS2L3;start=M;stop=*;sumWeight=2.0;tae=1;tde=1;tie=1;tpc=1
1A	GeMoMa	exon	34883918	34888472	.	-	.	ID=nbis-exon-62041;Parent=PASSSERD02105.1;de=true;minCov=76;pc=1
1A	GeMoMa	exon	34889157	34889264	.	-	.	ID=nbis-exon-62042;Parent=PASSSERD02105.1;de=true;minCov=76;pc=1
1A	GeMoMa	exon	34890105	34890243	.	-	.	ID=nbis-exon-62043;Parent=PASSSERD02105.1;de=true;minCov=76;pc=1
1A	GeMoMa	exon	34890919	34890982	.	-	.	ID=nbis-exon-62044;Parent=PASSSERD02105.1;de=true;minCov=76;pc=1
1A	GeMoMa	exon	34893519	34893660	.	-	.	ID=nbis-exon-62045;Parent=PASSSERD02105.1;de=true;minCov=76;pc=1
1A	GeMoMa	exon	34894364	34894482	.	-	.	ID=nbis-exon-62046;Parent=PASSSERD02105.1;de=true;minCov=76;pc=1
1A	GeMoMa	exon	34894874	34895042	.	-	.	ID=nbis-exon-62047;Parent=PASSSERD02105.1;de=true;minCov=76;pc=1
1A	GeMoMa	exon	34895986	34896032	.	-	.	ID=nbis-exon-62048;Parent=PASSSERD02105.1;de=true;minCov=76;pc=1
1A	GeMoMa	exon	34897376	34897495	.	-	.	ID=nbis-exon-62049;Parent=PASSSERD02105.1;de=true;minCov=76;pc=1
1A	GeMoMa	exon	34898243	34898404	.	-	.	ID=nbis-exon-62050;Parent=PASSSERD02105.1;de=true;minCov=76;pc=1
1A	GeMoMa	exon	34898991	34899084	.	-	.	ID=nbis-exon-62051;Parent=PASSSERD02105.1;de=true;minCov=76;pc=1
1A	GeMoMa	exon	34899971	34900353	.	-	.	ID=nbis-exon-62052;Parent=PASSSERD02105.1;de=true;minCov=76;pc=1
1A	GeMoMa	CDS	34887105	34888472	.	-	0	ID=cds-56797;Parent=PASSSERD02105.1;ae=true;minCov=53;pc=1
1A	GeMoMa	CDS	34889157	34889264	.	-	0	ID=cds-56796;Parent=PASSSERD02105.1;ae=true;de=true;minCov=90;pc=1
1A	GeMoMa	CDS	34890105	34890243	.	-	1	ID=cds-56795;Parent=PASSSERD02105.1;ae=true;de=true;minCov=88;pc=1
1A	GeMoMa	CDS	34890919	34890982	.	-	2	ID=cds-56794;Parent=PASSSERD02105.1;ae=true;de=true;minCov=84;pc=1
1A	GeMoMa	CDS	34893519	34893651	.	-	0	ID=cds-56793;Parent=PASSSERD02105.1;de=true;minCov=76;pc=1
1A	AnnotationFinalizer_	five_prime_UTR	34893652	34893660	.	-	.	ID=five_prime_utr-7188;Parent=PASSSERD02105.1
1A	AnnotationFinalizer_	five_prime_UTR	34894364	34894482	.	-	.	ID=five_prime_utr-7187;Parent=PASSSERD02105.1
1A	AnnotationFinalizer_	five_prime_UTR	34894874	34895042	.	-	.	ID=five_prime_utr-7186;Parent=PASSSERD02105.1
1A	AnnotationFinalizer_	five_prime_UTR	34895986	34896032	.	-	.	ID=five_prime_utr-7185;Parent=PASSSERD02105.1
1A	AnnotationFinalizer_	five_prime_UTR	34897376	34897495	.	-	.	ID=five_prime_utr-7184;Parent=PASSSERD02105.1
1A	AnnotationFinalizer_	five_prime_UTR	34898243	34898404	.	-	.	ID=five_prime_utr-7183;Parent=PASSSERD02105.1
1A	AnnotationFinalizer_	five_prime_UTR	34898991	34899084	.	-	.	ID=five_prime_utr-7182;Parent=PASSSERD02105.1
1A	AnnotationFinalizer_	five_prime_UTR	34899971	34900353	.	-	.	ID=five_prime_utr-7181;Parent=PASSSERD02105.1
1A	AnnotationFinalizer_	three_prime_UTR	34883918	34887104	.	-	.	ID=three_prime_utr-5982;Parent=PASSSERD02105.1
1A	GeMoMa	mRNA	34883918	34900353	3649	-	.	ID=PASSSERD02105.2;Parent=PASSSERD02105;aa=709;avgCov=96.158;bestScore=3649;ce=8;evidence=1;iAA=0.9929;lpm=433;maxGap=0;maxScore=3671;minCov=53;minSplitReads=73;nps=0;oldID=montanus_rna-XM_039704207.1_R0;pAA=0.9944;prediction=0;raa=709;rce=8;ref-gene=montanus_gene-GAS2L3;start=M;stop=*;sumWeight=0.8;tae=1;tde=1;tie=1;tpc=1
1A	GeMoMa	exon	34883918	34888472	.	-	.	ID=nbis-exon-62053;Parent=PASSSERD02105.2;de=true;minCov=74;pc=1
1A	GeMoMa	exon	34889157	34889264	.	-	.	ID=nbis-exon-62054;Parent=PASSSERD02105.2;de=true;minCov=74;pc=1
1A	GeMoMa	exon	34890105	34890243	.	-	.	ID=nbis-exon-62055;Parent=PASSSERD02105.2;de=true;minCov=74;pc=1
1A	GeMoMa	exon	34890919	34890982	.	-	.	ID=nbis-exon-62056;Parent=PASSSERD02105.2;de=true;minCov=74;pc=1
1A	GeMoMa	exon	34893519	34893660	.	-	.	ID=nbis-exon-62057;Parent=PASSSERD02105.2;de=true;minCov=74;pc=1
1A	GeMoMa	exon	34894364	34894482	.	-	.	ID=nbis-exon-62058;Parent=PASSSERD02105.2;de=true;minCov=74;pc=1
1A	GeMoMa	exon	34894874	34895042	.	-	.	ID=nbis-exon-62059;Parent=PASSSERD02105.2;de=true;minCov=74;pc=1
1A	GeMoMa	exon	34895986	34896032	.	-	.	ID=nbis-exon-62060;Parent=PASSSERD02105.2;de=true;minCov=74;pc=1
1A	GeMoMa	exon	34897376	34897495	.	-	.	ID=nbis-exon-62061;Parent=PASSSERD02105.2;de=true;minCov=74;pc=1
1A	GeMoMa	exon	34898243	34898404	.	-	.	ID=nbis-exon-62062;Parent=PASSSERD02105.2;de=true;minCov=74;pc=1
1A	GeMoMa	exon	34898991	34899084	.	-	.	ID=nbis-exon-62063;Parent=PASSSERD02105.2;de=true;minCov=74;pc=1
1A	GeMoMa	exon	34899971	34900353	.	-	.	ID=nbis-exon-62064;Parent=PASSSERD02105.2;de=true;minCov=74;pc=1
1A	GeMoMa	CDS	34887105	34888472	.	-	0	ID=cds-56805;Parent=PASSSERD02105.2;ae=true;minCov=53;pc=1
1A	GeMoMa	CDS	34889157	34889264	.	-	0	ID=cds-56804;Parent=PASSSERD02105.2;ae=true;de=true;minCov=90;pc=1
1A	GeMoMa	CDS	34890105	34890243	.	-	1	ID=cds-56803;Parent=PASSSERD02105.2;ae=true;de=true;minCov=88;pc=1
1A	GeMoMa	CDS	34890919	34890982	.	-	2	ID=cds-56802;Parent=PASSSERD02105.2;ae=true;de=true;minCov=84;pc=1
1A	GeMoMa	CDS	34893519	34893660	.	-	0	ID=cds-56801;Parent=PASSSERD02105.2;ae=true;de=true;minCov=76;pc=1
1A	GeMoMa	CDS	34894364	34894482	.	-	2	ID=cds-56800;Parent=PASSSERD02105.2;ae=true;de=true;minCov=69;pc=1
1A	GeMoMa	CDS	34894874	34895042	.	-	0	ID=cds-56799;Parent=PASSSERD02105.2;ae=true;de=true;minCov=61;pc=1
1A	GeMoMa	CDS	34895986	34896003	.	-	0	ID=cds-56798;Parent=PASSSERD02105.2;de=true;minCov=74;pc=1
1A	AnnotationFinalizer_	five_prime_UTR	34896004	34896032	.	-	.	ID=five_prime_utr-7193;Parent=PASSSERD02105.2
1A	AnnotationFinalizer_	five_prime_UTR	34897376	34897495	.	-	.	ID=five_prime_utr-7192;Parent=PASSSERD02105.2
1A	AnnotationFinalizer_	five_prime_UTR	34898243	34898404	.	-	.	ID=five_prime_utr-7191;Parent=PASSSERD02105.2
1A	AnnotationFinalizer_	five_prime_UTR	34898991	34899084	.	-	.	ID=five_prime_utr-7190;Parent=PASSSERD02105.2
1A	AnnotationFinalizer_	five_prime_UTR	34899971	34900353	.	-	.	ID=five_prime_utr-7189;Parent=PASSSERD02105.2
1A	AnnotationFinalizer_	three_prime_UTR	34883918	34887104	.	-	.	ID=three_prime_utr-5983;Parent=PASSSERD02105.2
1A	GAF	gene	34901826	34937964	.	-	.	ID=PASSSERD02106;combinedEvidence=4;complete=3;maxEvidence=4;maxTie=1.0;transcripts=3
1A	GeMoMa	mRNA	34901826	34931691	1113	-	.	ID=PASSSERD02106.2;Parent=PASSSERD02106;aa=497;alternative="montanus_gene-LOC120497630,onychos_gene-LOC121345656";avgCov=299.6211;bestScore=2036;ce=10;evidence=3;iAA=0.4914;lpm=38;maxGap=11;maxScore=2742;minCov=0;minSplitReads=0;nps=0;oldID=pyrgi_rna-XM_041460520.1_R1;pAA=0.7036;prediction=1;raa=514;rce=10;ref-gene=pyrgi_gene-LOC121349777;start=M;stop=*;sumWeight=2.8;tae=0.8889;tde=0.7778;tie=0.6667;tpc=0.9631
1A	GeMoMa	exon	34901826	34902673	.	-	.	ID=nbis-exon-62075;Parent=PASSSERD02106.2;de=false;minCov=0;pc=0
1A	GeMoMa	exon	34903746	34903859	.	-	.	ID=nbis-exon-62076;Parent=PASSSERD02106.2;de=false;minCov=0;pc=0
1A	GeMoMa	exon	34904682	34904780	.	-	.	ID=nbis-exon-62077;Parent=PASSSERD02106.2;de=false;minCov=0;pc=0
1A	GeMoMa	exon	34912610	34912756	.	-	.	ID=nbis-exon-62078;Parent=PASSSERD02106.2;de=false;minCov=0;pc=0
1A	GeMoMa	exon	34913707	34913806	.	-	.	ID=nbis-exon-62079;Parent=PASSSERD02106.2;de=false;minCov=0;pc=0
1A	GeMoMa	exon	34914362	34914460	.	-	.	ID=nbis-exon-62080;Parent=PASSSERD02106.2;de=false;minCov=0;pc=0
1A	GeMoMa	exon	34914985	34915118	.	-	.	ID=nbis-exon-62081;Parent=PASSSERD02106.2;de=false;minCov=0;pc=0
1A	GeMoMa	exon	34918755	34918895	.	-	.	ID=nbis-exon-62082;Parent=PASSSERD02106.2;de=false;minCov=0;pc=0
1A	GeMoMa	exon	34924288	34924650	.	-	.	ID=nbis-exon-62083;Parent=PASSSERD02106.2;de=false;minCov=0;pc=0
1A	GeMoMa	exon	34931637	34931691	.	-	.	ID=nbis-exon-62084;Parent=PASSSERD02106.2;de=false;minCov=0;pc=0
1A	GeMoMa	CDS	34902435	34902673	.	-	2	ID=cds-56824;Parent=PASSSERD02106.2;ae=true;minCov=343;pc=1
1A	GeMoMa	CDS	34903746	34903859	.	-	2	ID=cds-56823;Parent=PASSSERD02106.2;ae=true;de=true;minCov=272;pc=1
1A	GeMoMa	CDS	34904682	34904780	.	-	2	ID=cds-56822;Parent=PASSSERD02106.2;ae=false;de=false;minCov=17;pc=1
1A	GeMoMa	CDS	34912610	34912756	.	-	2	ID=cds-56821;Parent=PASSSERD02106.2;ae=true;de=true;minCov=279;pc=1
1A	GeMoMa	CDS	34913707	34913806	.	-	0	ID=cds-56820;Parent=PASSSERD02106.2;ae=true;de=true;minCov=229;pc=1
1A	GeMoMa	CDS	34914362	34914460	.	-	0	ID=cds-56819;Parent=PASSSERD02106.2;ae=true;de=true;minCov=244;pc=1
1A	GeMoMa	CDS	34914985	34915118	.	-	2	ID=cds-56818;Parent=PASSSERD02106.2;ae=true;de=true;minCov=250;pc=1
1A	GeMoMa	CDS	34918755	34918895	.	-	2	ID=cds-56817;Parent=PASSSERD02106.2;ae=true;de=true;minCov=255;pc=1
1A	GeMoMa	CDS	34924288	34924650	.	-	2	ID=cds-56816;Parent=PASSSERD02106.2;ae=true;de=true;minCov=292;pc=1
1A	GeMoMa	CDS	34931637	34931691	.	-	0	ID=cds-56815;Parent=PASSSERD02106.2;de=false;minCov=0;pc=0
1A	AnnotationFinalizer_	three_prime_UTR	34901826	34902434	.	-	.	ID=three_prime_utr-5985;Parent=PASSSERD02106.2
1A	GeMoMa	mRNA	34901826	34937964	2519	-	.	ID=PASSSERD02106.1;Parent=PASSSERD02106;aa=474;alternative="montanus_gene-NR1H4,onychos_gene-NR1H4,pyrgi_gene-NR1H4";avgCov=314.6006;bestScore=2519;ce=9;evidence=4;iAA=1;lpm=474;maxGap=0;maxScore=2519;minCov=28;minSplitReads=30;nps=0;oldID=passerold_transcript:ENSPDOT00000006825_R0;pAA=1;prediction=0;raa=474;rce=9;ref-gene=passerold_gene:ENSPDOG00000004565;start=M;stop=*;sumWeight=3.6;tae=1;tde=1;tie=1;tpc=1
1A	GeMoMa	exon	34901826	34902673	.	-	.	ID=nbis-exon-62065;Parent=PASSSERD02106.1;de=true;minCov=28;pc=1
1A	GeMoMa	exon	34903746	34903859	.	-	.	ID=nbis-exon-62066;Parent=PASSSERD02106.1;de=true;minCov=28;pc=1
1A	GeMoMa	exon	34912610	34912756	.	-	.	ID=nbis-exon-62067;Parent=PASSSERD02106.1;de=true;minCov=28;pc=1
1A	GeMoMa	exon	34913707	34913806	.	-	.	ID=nbis-exon-62068;Parent=PASSSERD02106.1;de=true;minCov=28;pc=1
1A	GeMoMa	exon	34914362	34914460	.	-	.	ID=nbis-exon-62069;Parent=PASSSERD02106.1;de=true;minCov=28;pc=1
1A	GeMoMa	exon	34914985	34915118	.	-	.	ID=nbis-exon-62070;Parent=PASSSERD02106.1;de=true;minCov=28;pc=1
1A	GeMoMa	exon	34918755	34918895	.	-	.	ID=nbis-exon-62071;Parent=PASSSERD02106.1;de=true;minCov=28;pc=1
1A	GeMoMa	exon	34924288	34924650	.	-	.	ID=nbis-exon-62072;Parent=PASSSERD02106.1;de=true;minCov=28;pc=1
1A	GeMoMa	exon	34932536	34932675	.	-	.	ID=nbis-exon-62073;Parent=PASSSERD02106.1;de=true;minCov=28;pc=1
1A	GeMoMa	exon	34937849	34937964	.	-	.	ID=nbis-exon-62074;Parent=PASSSERD02106.1;de=true;minCov=28;pc=1
1A	GeMoMa	CDS	34902435	34902673	.	-	2	ID=cds-56814;Parent=PASSSERD02106.1;ae=true;minCov=343;pc=1
1A	GeMoMa	CDS	34903746	34903859	.	-	2	ID=cds-56813;Parent=PASSSERD02106.1;ae=true;de=true;minCov=272;pc=1
1A	GeMoMa	CDS	34912610	34912756	.	-	2	ID=cds-56812;Parent=PASSSERD02106.1;ae=true;de=true;minCov=279;pc=1
1A	GeMoMa	CDS	34913707	34913806	.	-	0	ID=cds-56811;Parent=PASSSERD02106.1;ae=true;de=true;minCov=229;pc=1
1A	GeMoMa	CDS	34914362	34914460	.	-	0	ID=cds-56810;Parent=PASSSERD02106.1;ae=true;de=true;minCov=244;pc=1
1A	GeMoMa	CDS	34914985	34915118	.	-	2	ID=cds-56809;Parent=PASSSERD02106.1;ae=true;de=true;minCov=250;pc=1
1A	GeMoMa	CDS	34918755	34918895	.	-	2	ID=cds-56808;Parent=PASSSERD02106.1;ae=true;de=true;minCov=255;pc=1
1A	GeMoMa	CDS	34924288	34924650	.	-	2	ID=cds-56807;Parent=PASSSERD02106.1;ae=true;de=true;minCov=292;pc=1
1A	GeMoMa	CDS	34932536	34932620	.	-	0	ID=cds-56806;Parent=PASSSERD02106.1;de=true;minCov=28;pc=1
1A	AnnotationFinalizer_	five_prime_UTR	34932621	34932675	.	-	.	ID=five_prime_utr-7195;Parent=PASSSERD02106.1
1A	AnnotationFinalizer_	five_prime_UTR	34937849	34937964	.	-	.	ID=five_prime_utr-7194;Parent=PASSSERD02106.1
1A	AnnotationFinalizer_	three_prime_UTR	34901826	34902434	.	-	.	ID=three_prime_utr-5984;Parent=PASSSERD02106.1
1A	GeMoMa	mRNA	34901826	34937964	2529	-	.	ID=PASSSERD02106.3;Parent=PASSSERD02106;aa=478;avgCov=312.205;bestScore=2529;ce=9;evidence=1;iAA=0.9958;lpm=265;maxGap=0;maxScore=2538;minCov=27;minSplitReads=25;nps=0;oldID=montanus_rna-XM_039704201.1_R0;pAA=0.9958;prediction=0;raa=478;rce=9;ref-gene=montanus_gene-NR1H4;start=M;stop=*;sumWeight=0.8;tae=1;tde=1;tie=1;tpc=1
1A	GeMoMa	exon	34901826	34902673	.	-	.	ID=nbis-exon-62085;Parent=PASSSERD02106.3;de=true;minCov=28;pc=1
1A	GeMoMa	exon	34903746	34903859	.	-	.	ID=nbis-exon-62086;Parent=PASSSERD02106.3;de=true;minCov=28;pc=1
1A	GeMoMa	exon	34912610	34912756	.	-	.	ID=nbis-exon-62087;Parent=PASSSERD02106.3;de=true;minCov=28;pc=1
1A	GeMoMa	exon	34913707	34913806	.	-	.	ID=nbis-exon-62088;Parent=PASSSERD02106.3;de=true;minCov=28;pc=1
1A	GeMoMa	exon	34914362	34914460	.	-	.	ID=nbis-exon-62089;Parent=PASSSERD02106.3;de=true;minCov=28;pc=1
1A	GeMoMa	exon	34914985	34915118	.	-	.	ID=nbis-exon-62090;Parent=PASSSERD02106.3;de=true;minCov=28;pc=1
1A	GeMoMa	exon	34918743	34918895	.	-	.	ID=nbis-exon-62091;Parent=PASSSERD02106.3;de=true;minCov=28;pc=1
1A	GeMoMa	exon	34924288	34924650	.	-	.	ID=nbis-exon-62092;Parent=PASSSERD02106.3;de=true;minCov=28;pc=1
1A	GeMoMa	exon	34932536	34932675	.	-	.	ID=nbis-exon-62093;Parent=PASSSERD02106.3;de=true;minCov=28;pc=1
1A	GeMoMa	exon	34937849	34937964	.	-	.	ID=nbis-exon-62094;Parent=PASSSERD02106.3;de=true;minCov=28;pc=1
1A	GeMoMa	CDS	34902435	34902673	.	-	2	ID=cds-56833;Parent=PASSSERD02106.3;ae=true;minCov=343;pc=1
1A	GeMoMa	CDS	34903746	34903859	.	-	2	ID=cds-56832;Parent=PASSSERD02106.3;ae=true;de=true;minCov=272;pc=1
1A	GeMoMa	CDS	34912610	34912756	.	-	2	ID=cds-56831;Parent=PASSSERD02106.3;ae=true;de=true;minCov=279;pc=1
1A	GeMoMa	CDS	34913707	34913806	.	-	0	ID=cds-56830;Parent=PASSSERD02106.3;ae=true;de=true;minCov=229;pc=1
1A	GeMoMa	CDS	34914362	34914460	.	-	0	ID=cds-56829;Parent=PASSSERD02106.3;ae=true;de=true;minCov=244;pc=1
1A	GeMoMa	CDS	34914985	34915118	.	-	2	ID=cds-56828;Parent=PASSSERD02106.3;ae=true;de=true;minCov=250;pc=1
1A	GeMoMa	CDS	34918743	34918895	.	-	2	ID=cds-56827;Parent=PASSSERD02106.3;ae=true;de=true;minCov=27;pc=1
1A	GeMoMa	CDS	34924288	34924650	.	-	2	ID=cds-56826;Parent=PASSSERD02106.3;ae=true;de=true;minCov=292;pc=1
1A	GeMoMa	CDS	34932536	34932620	.	-	0	ID=cds-56825;Parent=PASSSERD02106.3;de=true;minCov=28;pc=1
1A	AnnotationFinalizer_	five_prime_UTR	34932621	34932675	.	-	.	ID=five_prime_utr-7197;Parent=PASSSERD02106.3
1A	AnnotationFinalizer_	five_prime_UTR	34937849	34937964	.	-	.	ID=five_prime_utr-7196;Parent=PASSSERD02106.3
1A	AnnotationFinalizer_	three_prime_UTR	34901826	34902434	.	-	.	ID=three_prime_utr-5986;Parent=PASSSERD02106.3
1A	GAF	gene	34955628	34982439	.	-	.	ID=PASSSERD02107;combinedEvidence=4;complete=1;maxEvidence=4;maxTie=0.6364;transcripts=1
1A	GeMoMa	mRNA	34955628	34982439	3078	-	.	ID=PASSSERD02107.1;Parent=PASSSERD02107;aa=588;alternative="montanus_gene-SLC17A6,montanus_gene-SLC17A8,onychos_gene-SLC17A6,passerold_gene:ENSPDOG00000002827,passerold_gene:ENSPDOG00000004576,pyrgi_gene-SLC17A6";avgCov=1.9076;bestScore=3078;ce=12;evidence=4;iAA=0.9949;lpm=283;maxGap=0;maxScore=3088;minCov=0;minSplitReads=0;nps=0;oldID=pyrgi_rna-XM_041474364.1_R0;pAA=0.9949;prediction=0;raa=588;rce=12;ref-gene=pyrgi_gene-SLC17A8;start=M;stop=*;sumWeight=3.6;tae=0.6364;tde=0.6364;tie=0.6364;tpc=0.6207
1A	GeMoMa	exon	34955628	34956330	.	-	.	ID=nbis-exon-62095;Parent=PASSSERD02107.1;de=false;minCov=0;pc=0.5842
1A	GeMoMa	exon	34956966	34957093	.	-	.	ID=nbis-exon-62096;Parent=PASSSERD02107.1;de=false;minCov=0;pc=0.5842
1A	GeMoMa	exon	34958458	34958568	.	-	.	ID=nbis-exon-62097;Parent=PASSSERD02107.1;de=false;minCov=0;pc=0.5842
1A	GeMoMa	exon	34959831	34959963	.	-	.	ID=nbis-exon-62098;Parent=PASSSERD02107.1;de=false;minCov=0;pc=0.5842
1A	GeMoMa	exon	34962442	34962591	.	-	.	ID=nbis-exon-62099;Parent=PASSSERD02107.1;de=false;minCov=0;pc=0.5842
1A	GeMoMa	exon	34964081	34964220	.	-	.	ID=nbis-exon-62100;Parent=PASSSERD02107.1;de=false;minCov=0;pc=0.5842
1A	GeMoMa	exon	34965149	34965235	.	-	.	ID=nbis-exon-62101;Parent=PASSSERD02107.1;de=false;minCov=0;pc=0.5842
1A	GeMoMa	exon	34967063	34967150	.	-	.	ID=nbis-exon-62102;Parent=PASSSERD02107.1;de=false;minCov=0;pc=0.5842
1A	GeMoMa	exon	34967616	34967730	.	-	.	ID=nbis-exon-62103;Parent=PASSSERD02107.1;de=false;minCov=0;pc=0.5842
1A	GeMoMa	exon	34971078	34971196	.	-	.	ID=nbis-exon-62104;Parent=PASSSERD02107.1;de=false;minCov=0;pc=0.5842
1A	GeMoMa	exon	34973341	34973593	.	-	.	ID=nbis-exon-62105;Parent=PASSSERD02107.1;de=false;minCov=0;pc=0.5842
1A	GeMoMa	exon	34980166	34980373	.	-	.	ID=nbis-exon-62106;Parent=PASSSERD02107.1;de=false;minCov=0;pc=0.5842
1A	GeMoMa	exon	34982359	34982439	.	-	.	ID=nbis-exon-62107;Parent=PASSSERD02107.1;de=false;minCov=0;pc=0.5842
1A	GeMoMa	CDS	34955992	34956330	.	-	0	ID=cds-56845;Parent=PASSSERD02107.1;ae=true;minCov=0;pc=0.6873
1A	GeMoMa	CDS	34956966	34957093	.	-	2	ID=cds-56844;Parent=PASSSERD02107.1;ae=true;de=true;minCov=3;pc=1
1A	GeMoMa	CDS	34958458	34958568	.	-	2	ID=cds-56843;Parent=PASSSERD02107.1;ae=true;de=true;minCov=3;pc=1
1A	GeMoMa	CDS	34959831	34959963	.	-	0	ID=cds-56842;Parent=PASSSERD02107.1;ae=false;de=true;minCov=0;pc=0.8421
1A	GeMoMa	CDS	34962442	34962591	.	-	0	ID=cds-56841;Parent=PASSSERD02107.1;ae=true;de=false;minCov=0;pc=0.7333
1A	GeMoMa	CDS	34964081	34964220	.	-	2	ID=cds-56840;Parent=PASSSERD02107.1;ae=true;de=true;minCov=3;pc=1
1A	GeMoMa	CDS	34965149	34965235	.	-	2	ID=cds-56839;Parent=PASSSERD02107.1;ae=true;de=true;minCov=1;pc=1
1A	GeMoMa	CDS	34967063	34967150	.	-	0	ID=cds-56838;Parent=PASSSERD02107.1;ae=true;de=true;minCov=2;pc=1
1A	GeMoMa	CDS	34967616	34967730	.	-	1	ID=cds-56837;Parent=PASSSERD02107.1;ae=false;de=true;minCov=0;pc=0.2348
1A	GeMoMa	CDS	34971078	34971196	.	-	0	ID=cds-56836;Parent=PASSSERD02107.1;ae=false;de=false;minCov=0;pc=0
1A	GeMoMa	CDS	34973341	34973593	.	-	1	ID=cds-56835;Parent=PASSSERD02107.1;ae=false;de=false;minCov=0;pc=0
1A	GeMoMa	CDS	34980166	34980266	.	-	0	ID=cds-56834;Parent=PASSSERD02107.1;de=false;minCov=0;pc=0.5842
1A	AnnotationFinalizer_	five_prime_UTR	34980267	34980373	.	-	.	ID=five_prime_utr-7199;Parent=PASSSERD02107.1
1A	AnnotationFinalizer_	five_prime_UTR	34982359	34982439	.	-	.	ID=five_prime_utr-7198;Parent=PASSSERD02107.1
1A	AnnotationFinalizer_	three_prime_UTR	34955628	34955991	.	-	.	ID=three_prime_utr-5987;Parent=PASSSERD02107.1
1A	GAF	gene	34991533	35025603	.	-	.	ID=PASSSERD02108;combinedEvidence=4;complete=4;maxEvidence=2;maxTie=1.0;transcripts=4
1A	GeMoMa	mRNA	34991533	35025603	4752	-	.	ID=PASSSERD02108.1;Parent=PASSSERD02108;aa=929;alternative="onychos_gene-SCYL2";avgCov=595.2616;bestScore=4752;ce=17;evidence=2;iAA=0.9892;lpm=633;maxGap=0;maxScore=4783;minCov=190;minSplitReads=427;nps=0;oldID=pyrgi_rna-XM_041474372.1_R0;pAA=0.9892;prediction=0;raa=929;rce=17;ref-gene=pyrgi_gene-SCYL2;start=M;stop=*;sumWeight=2.0;tae=1;tde=1;tie=1;tpc=1
1A	GeMoMa	exon	34991533	34997490	.	-	.	ID=nbis-exon-62108;Parent=PASSSERD02108.1;de=true;minCov=190;pc=1
1A	GeMoMa	exon	34998075	34998194	.	-	.	ID=nbis-exon-62109;Parent=PASSSERD02108.1;de=true;minCov=190;pc=1
1A	GeMoMa	exon	34999300	34999386	.	-	.	ID=nbis-exon-62110;Parent=PASSSERD02108.1;de=true;minCov=190;pc=1
1A	GeMoMa	exon	34999523	34999589	.	-	.	ID=nbis-exon-62111;Parent=PASSSERD02108.1;de=true;minCov=190;pc=1
1A	GeMoMa	exon	35000190	35000290	.	-	.	ID=nbis-exon-62112;Parent=PASSSERD02108.1;de=true;minCov=190;pc=1
1A	GeMoMa	exon	35000905	35001023	.	-	.	ID=nbis-exon-62113;Parent=PASSSERD02108.1;de=true;minCov=190;pc=1
1A	GeMoMa	exon	35002785	35002917	.	-	.	ID=nbis-exon-62114;Parent=PASSSERD02108.1;de=true;minCov=190;pc=1
1A	GeMoMa	exon	35003366	35003479	.	-	.	ID=nbis-exon-62115;Parent=PASSSERD02108.1;de=true;minCov=190;pc=1
1A	GeMoMa	exon	35004723	35004845	.	-	.	ID=nbis-exon-62116;Parent=PASSSERD02108.1;de=true;minCov=190;pc=1
1A	GeMoMa	exon	35008117	35008293	.	-	.	ID=nbis-exon-62117;Parent=PASSSERD02108.1;de=true;minCov=190;pc=1
1A	GeMoMa	exon	35009733	35009858	.	-	.	ID=nbis-exon-62118;Parent=PASSSERD02108.1;de=true;minCov=190;pc=1
1A	GeMoMa	exon	35011205	35011321	.	-	.	ID=nbis-exon-62119;Parent=PASSSERD02108.1;de=true;minCov=190;pc=1
1A	GeMoMa	exon	35012171	35012392	.	-	.	ID=nbis-exon-62120;Parent=PASSSERD02108.1;de=true;minCov=190;pc=1
1A	GeMoMa	exon	35013001	35013150	.	-	.	ID=nbis-exon-62121;Parent=PASSSERD02108.1;de=true;minCov=190;pc=1
1A	GeMoMa	exon	35013794	35013938	.	-	.	ID=nbis-exon-62122;Parent=PASSSERD02108.1;de=true;minCov=190;pc=1
1A	GeMoMa	exon	35017742	35017899	.	-	.	ID=nbis-exon-62123;Parent=PASSSERD02108.1;de=true;minCov=190;pc=1
1A	GeMoMa	exon	35021842	35022045	.	-	.	ID=nbis-exon-62124;Parent=PASSSERD02108.1;de=true;minCov=190;pc=1
1A	GeMoMa	exon	35025282	35025422	.	-	.	ID=nbis-exon-62125;Parent=PASSSERD02108.1;de=true;minCov=190;pc=1
1A	GeMoMa	exon	35025445	35025603	.	-	.	ID=nbis-exon-62126;Parent=PASSSERD02108.1;de=true;minCov=190;pc=1
1A	GeMoMa	CDS	34996840	34997490	.	-	0	ID=cds-56862;Parent=PASSSERD02108.1;ae=true;minCov=682;pc=1
1A	GeMoMa	CDS	34998075	34998194	.	-	0	ID=cds-56861;Parent=PASSSERD02108.1;ae=true;de=true;minCov=789;pc=1
1A	GeMoMa	CDS	34999300	34999386	.	-	0	ID=cds-56860;Parent=PASSSERD02108.1;ae=true;de=true;minCov=657;pc=1
1A	GeMoMa	CDS	34999523	34999589	.	-	1	ID=cds-56859;Parent=PASSSERD02108.1;ae=true;de=true;minCov=642;pc=1
1A	GeMoMa	CDS	35000190	35000290	.	-	0	ID=cds-56858;Parent=PASSSERD02108.1;ae=true;de=true;minCov=458;pc=1
1A	GeMoMa	CDS	35000905	35001023	.	-	2	ID=cds-56857;Parent=PASSSERD02108.1;ae=true;de=true;minCov=399;pc=1
1A	GeMoMa	CDS	35002785	35002917	.	-	0	ID=cds-56856;Parent=PASSSERD02108.1;ae=true;de=true;minCov=472;pc=1
1A	GeMoMa	CDS	35003366	35003479	.	-	0	ID=cds-56855;Parent=PASSSERD02108.1;ae=true;de=true;minCov=506;pc=1
1A	GeMoMa	CDS	35004723	35004845	.	-	0	ID=cds-56854;Parent=PASSSERD02108.1;ae=true;de=true;minCov=457;pc=1
1A	GeMoMa	CDS	35008117	35008293	.	-	0	ID=cds-56853;Parent=PASSSERD02108.1;ae=true;de=true;minCov=442;pc=1
1A	GeMoMa	CDS	35009733	35009858	.	-	0	ID=cds-56852;Parent=PASSSERD02108.1;ae=true;de=true;minCov=482;pc=1
1A	GeMoMa	CDS	35011205	35011321	.	-	0	ID=cds-56851;Parent=PASSSERD02108.1;ae=true;de=true;minCov=469;pc=1
1A	GeMoMa	CDS	35012171	35012392	.	-	0	ID=cds-56850;Parent=PASSSERD02108.1;ae=true;de=true;minCov=464;pc=1
1A	GeMoMa	CDS	35013001	35013150	.	-	0	ID=cds-56849;Parent=PASSSERD02108.1;ae=true;de=true;minCov=440;pc=1
1A	GeMoMa	CDS	35013794	35013938	.	-	1	ID=cds-56848;Parent=PASSSERD02108.1;ae=true;de=true;minCov=391;pc=1
1A	GeMoMa	CDS	35017742	35017899	.	-	0	ID=cds-56847;Parent=PASSSERD02108.1;ae=true;de=true;minCov=412;pc=1
1A	GeMoMa	CDS	35021842	35022018	.	-	0	ID=cds-56846;Parent=PASSSERD02108.1;de=true;minCov=190;pc=1
1A	AnnotationFinalizer_	five_prime_UTR	35022019	35022045	.	-	.	ID=five_prime_utr-7202;Parent=PASSSERD02108.1
1A	AnnotationFinalizer_	five_prime_UTR	35025282	35025422	.	-	.	ID=five_prime_utr-7201;Parent=PASSSERD02108.1
1A	AnnotationFinalizer_	five_prime_UTR	35025445	35025603	.	-	.	ID=five_prime_utr-7200;Parent=PASSSERD02108.1
1A	AnnotationFinalizer_	three_prime_UTR	34991533	34996839	.	-	.	ID=three_prime_utr-5988;Parent=PASSSERD02108.1
1A	GeMoMa	mRNA	34991533	35025603	4613	-	.	ID=PASSSERD02108.2;Parent=PASSSERD02108;aa=900;alternative="onychos_gene-SCYL2";avgCov=591.1637;bestScore=4613;ce=16;evidence=2;iAA=0.99;lpm=633;maxGap=0;maxScore=4639;minCov=190;minSplitReads=0;nps=0;oldID=pyrgi_rna-XM_041474374.1_R0;pAA=0.99;prediction=0;raa=900;rce=16;ref-gene=pyrgi_gene-SCYL2;start=M;stop=*;sumWeight=2.0;tae=1;tde=1;tie=0.9333;tpc=1
1A	GeMoMa	exon	34991533	34997490	.	-	.	ID=nbis-exon-62127;Parent=PASSSERD02108.2;de=true;minCov=190;pc=1
1A	GeMoMa	exon	34998075	34998194	.	-	.	ID=nbis-exon-62128;Parent=PASSSERD02108.2;de=true;minCov=190;pc=1
1A	GeMoMa	exon	34999523	34999589	.	-	.	ID=nbis-exon-62129;Parent=PASSSERD02108.2;de=true;minCov=190;pc=1
1A	GeMoMa	exon	35000190	35000290	.	-	.	ID=nbis-exon-62130;Parent=PASSSERD02108.2;de=true;minCov=190;pc=1
1A	GeMoMa	exon	35000905	35001023	.	-	.	ID=nbis-exon-62131;Parent=PASSSERD02108.2;de=true;minCov=190;pc=1
1A	GeMoMa	exon	35002785	35002917	.	-	.	ID=nbis-exon-62132;Parent=PASSSERD02108.2;de=true;minCov=190;pc=1
1A	GeMoMa	exon	35003366	35003479	.	-	.	ID=nbis-exon-62133;Parent=PASSSERD02108.2;de=true;minCov=190;pc=1
1A	GeMoMa	exon	35004723	35004845	.	-	.	ID=nbis-exon-62134;Parent=PASSSERD02108.2;de=true;minCov=190;pc=1
1A	GeMoMa	exon	35008117	35008293	.	-	.	ID=nbis-exon-62135;Parent=PASSSERD02108.2;de=true;minCov=190;pc=1
1A	GeMoMa	exon	35009733	35009858	.	-	.	ID=nbis-exon-62136;Parent=PASSSERD02108.2;de=true;minCov=190;pc=1
1A	GeMoMa	exon	35011205	35011321	.	-	.	ID=nbis-exon-62137;Parent=PASSSERD02108.2;de=true;minCov=190;pc=1
1A	GeMoMa	exon	35012171	35012392	.	-	.	ID=nbis-exon-62138;Parent=PASSSERD02108.2;de=true;minCov=190;pc=1
1A	GeMoMa	exon	35013001	35013150	.	-	.	ID=nbis-exon-62139;Parent=PASSSERD02108.2;de=true;minCov=190;pc=1
1A	GeMoMa	exon	35013794	35013938	.	-	.	ID=nbis-exon-62140;Parent=PASSSERD02108.2;de=true;minCov=190;pc=1
1A	GeMoMa	exon	35017742	35017899	.	-	.	ID=nbis-exon-62141;Parent=PASSSERD02108.2;de=true;minCov=190;pc=1
1A	GeMoMa	exon	35021842	35022045	.	-	.	ID=nbis-exon-62142;Parent=PASSSERD02108.2;de=true;minCov=190;pc=1
1A	GeMoMa	exon	35025282	35025422	.	-	.	ID=nbis-exon-62143;Parent=PASSSERD02108.2;de=true;minCov=190;pc=1
1A	GeMoMa	exon	35025445	35025603	.	-	.	ID=nbis-exon-62144;Parent=PASSSERD02108.2;de=true;minCov=190;pc=1
1A	GeMoMa	CDS	34996840	34997490	.	-	0	ID=cds-56878;Parent=PASSSERD02108.2;ae=true;minCov=682;pc=1
1A	GeMoMa	CDS	34998075	34998194	.	-	0	ID=cds-56877;Parent=PASSSERD02108.2;ae=true;de=true;minCov=789;pc=1
1A	GeMoMa	CDS	34999523	34999589	.	-	1	ID=cds-56876;Parent=PASSSERD02108.2;ae=true;de=true;minCov=642;pc=1
1A	GeMoMa	CDS	35000190	35000290	.	-	0	ID=cds-56875;Parent=PASSSERD02108.2;ae=true;de=true;minCov=458;pc=1
1A	GeMoMa	CDS	35000905	35001023	.	-	2	ID=cds-56874;Parent=PASSSERD02108.2;ae=true;de=true;minCov=399;pc=1
1A	GeMoMa	CDS	35002785	35002917	.	-	0	ID=cds-56873;Parent=PASSSERD02108.2;ae=true;de=true;minCov=472;pc=1
1A	GeMoMa	CDS	35003366	35003479	.	-	0	ID=cds-56872;Parent=PASSSERD02108.2;ae=true;de=true;minCov=506;pc=1
1A	GeMoMa	CDS	35004723	35004845	.	-	0	ID=cds-56871;Parent=PASSSERD02108.2;ae=true;de=true;minCov=457;pc=1
1A	GeMoMa	CDS	35008117	35008293	.	-	0	ID=cds-56870;Parent=PASSSERD02108.2;ae=true;de=true;minCov=442;pc=1
1A	GeMoMa	CDS	35009733	35009858	.	-	0	ID=cds-56869;Parent=PASSSERD02108.2;ae=true;de=true;minCov=482;pc=1
1A	GeMoMa	CDS	35011205	35011321	.	-	0	ID=cds-56868;Parent=PASSSERD02108.2;ae=true;de=true;minCov=469;pc=1
1A	GeMoMa	CDS	35012171	35012392	.	-	0	ID=cds-56867;Parent=PASSSERD02108.2;ae=true;de=true;minCov=464;pc=1
1A	GeMoMa	CDS	35013001	35013150	.	-	0	ID=cds-56866;Parent=PASSSERD02108.2;ae=true;de=true;minCov=440;pc=1
1A	GeMoMa	CDS	35013794	35013938	.	-	1	ID=cds-56865;Parent=PASSSERD02108.2;ae=true;de=true;minCov=391;pc=1
1A	GeMoMa	CDS	35017742	35017899	.	-	0	ID=cds-56864;Parent=PASSSERD02108.2;ae=true;de=true;minCov=412;pc=1
1A	GeMoMa	CDS	35021842	35022018	.	-	0	ID=cds-56863;Parent=PASSSERD02108.2;de=true;minCov=190;pc=1
1A	AnnotationFinalizer_	five_prime_UTR	35022019	35022045	.	-	.	ID=five_prime_utr-7205;Parent=PASSSERD02108.2
1A	AnnotationFinalizer_	five_prime_UTR	35025282	35025422	.	-	.	ID=five_prime_utr-7204;Parent=PASSSERD02108.2
1A	AnnotationFinalizer_	five_prime_UTR	35025445	35025603	.	-	.	ID=five_prime_utr-7203;Parent=PASSSERD02108.2
1A	AnnotationFinalizer_	three_prime_UTR	34991533	34996839	.	-	.	ID=three_prime_utr-5989;Parent=PASSSERD02108.2
1A	GeMoMa	mRNA	34991533	35025603	4854	-	.	ID=PASSSERD02108.3;Parent=PASSSERD02108;aa=943;alternative="montanus_gene-SCYL2";avgCov=588.2128;bestScore=4854;ce=18;evidence=2;iAA=1;lpm=943;maxGap=0;maxScore=4854;minCov=62;minSplitReads=97;nps=0;oldID=passerold_transcript:ENSPDOT00000006855_R0;pAA=1;prediction=0;raa=943;rce=18;ref-gene=passerold_gene:ENSPDOG00000004583;start=M;stop=*;sumWeight=1.6;tae=1;tde=1;tie=1;tpc=1
1A	GeMoMa	exon	34991533	34997490	.	-	.	ID=nbis-exon-62145;Parent=PASSSERD02108.3;de=true;minCov=62;pc=1
1A	GeMoMa	exon	34998075	34998194	.	-	.	ID=nbis-exon-62146;Parent=PASSSERD02108.3;de=true;minCov=62;pc=1
1A	GeMoMa	exon	34999300	34999386	.	-	.	ID=nbis-exon-62147;Parent=PASSSERD02108.3;de=true;minCov=62;pc=1
1A	GeMoMa	exon	34999523	34999589	.	-	.	ID=nbis-exon-62148;Parent=PASSSERD02108.3;de=true;minCov=62;pc=1
1A	GeMoMa	exon	35000190	35000290	.	-	.	ID=nbis-exon-62149;Parent=PASSSERD02108.3;de=true;minCov=62;pc=1
1A	GeMoMa	exon	35000905	35001023	.	-	.	ID=nbis-exon-62150;Parent=PASSSERD02108.3;de=true;minCov=62;pc=1
1A	GeMoMa	exon	35002785	35002917	.	-	.	ID=nbis-exon-62151;Parent=PASSSERD02108.3;de=true;minCov=62;pc=1
1A	GeMoMa	exon	35003366	35003479	.	-	.	ID=nbis-exon-62152;Parent=PASSSERD02108.3;de=true;minCov=62;pc=1
1A	GeMoMa	exon	35004723	35004845	.	-	.	ID=nbis-exon-62153;Parent=PASSSERD02108.3;de=true;minCov=62;pc=1
1A	GeMoMa	exon	35008117	35008293	.	-	.	ID=nbis-exon-62154;Parent=PASSSERD02108.3;de=true;minCov=62;pc=1
1A	GeMoMa	exon	35009733	35009858	.	-	.	ID=nbis-exon-62155;Parent=PASSSERD02108.3;de=true;minCov=62;pc=1
1A	GeMoMa	exon	35011205	35011321	.	-	.	ID=nbis-exon-62156;Parent=PASSSERD02108.3;de=true;minCov=62;pc=1
1A	GeMoMa	exon	35012171	35012392	.	-	.	ID=nbis-exon-62157;Parent=PASSSERD02108.3;de=true;minCov=62;pc=1
1A	GeMoMa	exon	35013001	35013150	.	-	.	ID=nbis-exon-62158;Parent=PASSSERD02108.3;de=true;minCov=62;pc=1
1A	GeMoMa	exon	35013794	35013938	.	-	.	ID=nbis-exon-62159;Parent=PASSSERD02108.3;de=true;minCov=62;pc=1
1A	GeMoMa	exon	35017742	35017899	.	-	.	ID=nbis-exon-62160;Parent=PASSSERD02108.3;de=true;minCov=62;pc=1
1A	GeMoMa	exon	35021842	35022045	.	-	.	ID=nbis-exon-62161;Parent=PASSSERD02108.3;de=true;minCov=62;pc=1
1A	GeMoMa	exon	35025282	35025422	.	-	.	ID=nbis-exon-62162;Parent=PASSSERD02108.3;de=true;minCov=62;pc=1
1A	GeMoMa	exon	35025445	35025603	.	-	.	ID=nbis-exon-62163;Parent=PASSSERD02108.3;de=true;minCov=62;pc=1
1A	GeMoMa	CDS	34996840	34997490	.	-	0	ID=cds-56896;Parent=PASSSERD02108.3;ae=true;minCov=682;pc=1
1A	GeMoMa	CDS	34998075	34998194	.	-	0	ID=cds-56895;Parent=PASSSERD02108.3;ae=true;de=true;minCov=789;pc=1
1A	GeMoMa	CDS	34999300	34999386	.	-	0	ID=cds-56894;Parent=PASSSERD02108.3;ae=true;de=true;minCov=657;pc=1
1A	GeMoMa	CDS	34999523	34999589	.	-	1	ID=cds-56893;Parent=PASSSERD02108.3;ae=true;de=true;minCov=642;pc=1
1A	GeMoMa	CDS	35000190	35000290	.	-	0	ID=cds-56892;Parent=PASSSERD02108.3;ae=true;de=true;minCov=458;pc=1
1A	GeMoMa	CDS	35000905	35001023	.	-	2	ID=cds-56891;Parent=PASSSERD02108.3;ae=true;de=true;minCov=399;pc=1
1A	GeMoMa	CDS	35002785	35002917	.	-	0	ID=cds-56890;Parent=PASSSERD02108.3;ae=true;de=true;minCov=472;pc=1
1A	GeMoMa	CDS	35003366	35003479	.	-	0	ID=cds-56889;Parent=PASSSERD02108.3;ae=true;de=true;minCov=506;pc=1
1A	GeMoMa	CDS	35004723	35004845	.	-	0	ID=cds-56888;Parent=PASSSERD02108.3;ae=true;de=true;minCov=457;pc=1
1A	GeMoMa	CDS	35008117	35008293	.	-	0	ID=cds-56887;Parent=PASSSERD02108.3;ae=true;de=true;minCov=442;pc=1
1A	GeMoMa	CDS	35009733	35009858	.	-	0	ID=cds-56886;Parent=PASSSERD02108.3;ae=true;de=true;minCov=482;pc=1
1A	GeMoMa	CDS	35011205	35011321	.	-	0	ID=cds-56885;Parent=PASSSERD02108.3;ae=true;de=true;minCov=469;pc=1
1A	GeMoMa	CDS	35012171	35012392	.	-	0	ID=cds-56884;Parent=PASSSERD02108.3;ae=true;de=true;minCov=464;pc=1
1A	GeMoMa	CDS	35013001	35013150	.	-	0	ID=cds-56883;Parent=PASSSERD02108.3;ae=true;de=true;minCov=440;pc=1
1A	GeMoMa	CDS	35013794	35013938	.	-	1	ID=cds-56882;Parent=PASSSERD02108.3;ae=true;de=true;minCov=391;pc=1
1A	GeMoMa	CDS	35017742	35017899	.	-	0	ID=cds-56881;Parent=PASSSERD02108.3;ae=true;de=true;minCov=412;pc=1
1A	GeMoMa	CDS	35021842	35022045	.	-	0	ID=cds-56880;Parent=PASSSERD02108.3;ae=true;de=true;minCov=121;pc=1
1A	GeMoMa	CDS	35025282	35025296	.	-	0	ID=cds-56879;Parent=PASSSERD02108.3;de=true;minCov=62;pc=1
1A	AnnotationFinalizer_	five_prime_UTR	35025297	35025422	.	-	.	ID=five_prime_utr-7207;Parent=PASSSERD02108.3
1A	AnnotationFinalizer_	five_prime_UTR	35025445	35025603	.	-	.	ID=five_prime_utr-7206;Parent=PASSSERD02108.3
1A	AnnotationFinalizer_	three_prime_UTR	34991533	34996839	.	-	.	ID=three_prime_utr-5990;Parent=PASSSERD02108.3
1A	GeMoMa	mRNA	34991533	35025603	3861	-	.	ID=PASSSERD02108.4;Parent=PASSSERD02108;aa=756;avgCov=632.81;bestScore=3861;ce=14;evidence=1;iAA=0.9868;lpm=460;maxGap=0;maxScore=3892;minCov=399;minSplitReads=457;nps=0;oldID=pyrgi_rna-XM_041474376.1_R0;pAA=0.9868;prediction=0;raa=756;rce=14;ref-gene=pyrgi_gene-SCYL2;start=M;stop=*;sumWeight=1.0;tae=1;tde=1;tie=1;tpc=1
1A	GeMoMa	exon	34991533	34997490	.	-	.	ID=nbis-exon-62164;Parent=PASSSERD02108.4;de=true;minCov=453;pc=1
1A	GeMoMa	exon	34998075	34998194	.	-	.	ID=nbis-exon-62165;Parent=PASSSERD02108.4;de=true;minCov=453;pc=1
1A	GeMoMa	exon	34999300	34999386	.	-	.	ID=nbis-exon-62166;Parent=PASSSERD02108.4;de=true;minCov=453;pc=1
1A	GeMoMa	exon	34999523	34999589	.	-	.	ID=nbis-exon-62167;Parent=PASSSERD02108.4;de=true;minCov=453;pc=1
1A	GeMoMa	exon	35000190	35000290	.	-	.	ID=nbis-exon-62168;Parent=PASSSERD02108.4;de=true;minCov=453;pc=1
1A	GeMoMa	exon	35000905	35001023	.	-	.	ID=nbis-exon-62169;Parent=PASSSERD02108.4;de=true;minCov=453;pc=1
1A	GeMoMa	exon	35002785	35002917	.	-	.	ID=nbis-exon-62170;Parent=PASSSERD02108.4;de=true;minCov=453;pc=1
1A	GeMoMa	exon	35003366	35003479	.	-	.	ID=nbis-exon-62171;Parent=PASSSERD02108.4;de=true;minCov=453;pc=1
1A	GeMoMa	exon	35004723	35004845	.	-	.	ID=nbis-exon-62172;Parent=PASSSERD02108.4;de=true;minCov=453;pc=1
1A	GeMoMa	exon	35008117	35008293	.	-	.	ID=nbis-exon-62173;Parent=PASSSERD02108.4;de=true;minCov=453;pc=1
1A	GeMoMa	exon	35009733	35009858	.	-	.	ID=nbis-exon-62174;Parent=PASSSERD02108.4;de=true;minCov=453;pc=1
1A	GeMoMa	exon	35011205	35011321	.	-	.	ID=nbis-exon-62175;Parent=PASSSERD02108.4;de=true;minCov=453;pc=1
1A	GeMoMa	exon	35012171	35012392	.	-	.	ID=nbis-exon-62176;Parent=PASSSERD02108.4;de=true;minCov=453;pc=1
1A	GeMoMa	exon	35013001	35013150	.	-	.	ID=nbis-exon-62177;Parent=PASSSERD02108.4;de=true;minCov=453;pc=1
1A	GeMoMa	exon	35013794	35013938	.	-	.	ID=nbis-exon-62178;Parent=PASSSERD02108.4;de=true;minCov=453;pc=1
1A	GeMoMa	exon	35017742	35017899	.	-	.	ID=nbis-exon-62179;Parent=PASSSERD02108.4;de=true;minCov=453;pc=1
1A	GeMoMa	exon	35021842	35022045	.	-	.	ID=nbis-exon-62180;Parent=PASSSERD02108.4;de=true;minCov=453;pc=1
1A	GeMoMa	exon	35025282	35025422	.	-	.	ID=nbis-exon-62181;Parent=PASSSERD02108.4;de=true;minCov=453;pc=1
1A	GeMoMa	exon	35025445	35025603	.	-	.	ID=nbis-exon-62182;Parent=PASSSERD02108.4;de=true;minCov=453;pc=1
1A	GeMoMa	CDS	34996840	34997490	.	-	0	ID=cds-56910;Parent=PASSSERD02108.4;ae=true;minCov=682;pc=1
1A	GeMoMa	CDS	34998075	34998194	.	-	0	ID=cds-56909;Parent=PASSSERD02108.4;ae=true;de=true;minCov=789;pc=1
1A	GeMoMa	CDS	34999300	34999386	.	-	0	ID=cds-56908;Parent=PASSSERD02108.4;ae=true;de=true;minCov=657;pc=1
1A	GeMoMa	CDS	34999523	34999589	.	-	1	ID=cds-56907;Parent=PASSSERD02108.4;ae=true;de=true;minCov=642;pc=1
1A	GeMoMa	CDS	35000190	35000290	.	-	0	ID=cds-56906;Parent=PASSSERD02108.4;ae=true;de=true;minCov=458;pc=1
1A	GeMoMa	CDS	35000905	35001023	.	-	2	ID=cds-56905;Parent=PASSSERD02108.4;ae=true;de=true;minCov=399;pc=1
1A	GeMoMa	CDS	35002785	35002917	.	-	0	ID=cds-56904;Parent=PASSSERD02108.4;ae=true;de=true;minCov=472;pc=1
1A	GeMoMa	CDS	35003366	35003479	.	-	0	ID=cds-56903;Parent=PASSSERD02108.4;ae=true;de=true;minCov=506;pc=1
1A	GeMoMa	CDS	35004723	35004845	.	-	0	ID=cds-56902;Parent=PASSSERD02108.4;ae=true;de=true;minCov=457;pc=1
1A	GeMoMa	CDS	35008117	35008293	.	-	0	ID=cds-56901;Parent=PASSSERD02108.4;ae=true;de=true;minCov=442;pc=1
1A	GeMoMa	CDS	35009733	35009858	.	-	0	ID=cds-56900;Parent=PASSSERD02108.4;ae=true;de=true;minCov=482;pc=1
1A	GeMoMa	CDS	35011205	35011321	.	-	0	ID=cds-56899;Parent=PASSSERD02108.4;ae=true;de=true;minCov=469;pc=1
1A	GeMoMa	CDS	35012171	35012392	.	-	0	ID=cds-56898;Parent=PASSSERD02108.4;ae=true;de=true;minCov=464;pc=1
1A	GeMoMa	CDS	35013001	35013111	.	-	0	ID=cds-56897;Parent=PASSSERD02108.4;de=true;minCov=453;pc=1
1A	AnnotationFinalizer_	five_prime_UTR	35013112	35013150	.	-	.	ID=five_prime_utr-7213;Parent=PASSSERD02108.4
1A	AnnotationFinalizer_	five_prime_UTR	35013794	35013938	.	-	.	ID=five_prime_utr-7212;Parent=PASSSERD02108.4
1A	AnnotationFinalizer_	five_prime_UTR	35017742	35017899	.	-	.	ID=five_prime_utr-7211;Parent=PASSSERD02108.4
1A	AnnotationFinalizer_	five_prime_UTR	35021842	35022045	.	-	.	ID=five_prime_utr-7210;Parent=PASSSERD02108.4
1A	AnnotationFinalizer_	five_prime_UTR	35025282	35025422	.	-	.	ID=five_prime_utr-7209;Parent=PASSSERD02108.4
1A	AnnotationFinalizer_	five_prime_UTR	35025445	35025603	.	-	.	ID=five_prime_utr-7208;Parent=PASSSERD02108.4
1A	AnnotationFinalizer_	three_prime_UTR	34991533	34996839	.	-	.	ID=three_prime_utr-5991;Parent=PASSSERD02108.4
1A	GAF	gene	35026123	35036605	.	+	.	ID=PASSSERD02109;combinedEvidence=3;complete=2;maxEvidence=3;maxTie=1.0;transcripts=2
1A	GeMoMa	mRNA	35026123	35036605	2810	+	.	ID=PASSSERD02109.1;Parent=PASSSERD02109;aa=548;alternative="onychos_gene-DEPDC4,pyrgi_gene-DEPDC4";avgCov=92.0663;bestScore=2810;ce=9;evidence=3;iAA=0.9909;lpm=249;maxGap=0;maxScore=2828;minCov=6;minSplitReads=21;nps=0;oldID=montanus_rna-XM_039703912.1_R0;pAA=0.9909;prediction=0;raa=548;rce=9;ref-gene=montanus_gene-DEPDC4;start=M;stop=*;sumWeight=2.8;tae=1;tde=1;tie=1;tpc=1
1A	GeMoMa	exon	35026123	35026228	.	+	.	ID=nbis-exon-62183;Parent=PASSSERD02109.1;de=true;minCov=6;pc=1
1A	GeMoMa	exon	35027160	35027586	.	+	.	ID=nbis-exon-62184;Parent=PASSSERD02109.1;de=true;minCov=6;pc=1
1A	GeMoMa	exon	35028098	35028249	.	+	.	ID=nbis-exon-62185;Parent=PASSSERD02109.1;de=true;minCov=6;pc=1
1A	GeMoMa	exon	35028784	35028970	.	+	.	ID=nbis-exon-62186;Parent=PASSSERD02109.1;de=true;minCov=6;pc=1
1A	GeMoMa	exon	35030521	35030747	.	+	.	ID=nbis-exon-62187;Parent=PASSSERD02109.1;de=true;minCov=6;pc=1
1A	GeMoMa	exon	35031587	35031729	.	+	.	ID=nbis-exon-62188;Parent=PASSSERD02109.1;de=true;minCov=6;pc=1
1A	GeMoMa	exon	35031926	35032051	.	+	.	ID=nbis-exon-62189;Parent=PASSSERD02109.1;de=true;minCov=6;pc=1
1A	GeMoMa	exon	35033274	35033352	.	+	.	ID=nbis-exon-62190;Parent=PASSSERD02109.1;de=true;minCov=6;pc=1
1A	GeMoMa	exon	35034458	35036605	.	+	.	ID=nbis-exon-62191;Parent=PASSSERD02109.1;de=true;minCov=6;pc=1
1A	GeMoMa	CDS	35026144	35026228	.	+	0	ID=cds-56911;Parent=PASSSERD02109.1;de=true;minCov=6;pc=1
1A	GeMoMa	CDS	35027160	35027586	.	+	2	ID=cds-56912;Parent=PASSSERD02109.1;ae=true;de=true;minCov=24;pc=1
1A	GeMoMa	CDS	35028098	35028249	.	+	1	ID=cds-56913;Parent=PASSSERD02109.1;ae=true;de=true;minCov=75;pc=1
1A	GeMoMa	CDS	35028784	35028970	.	+	2	ID=cds-56914;Parent=PASSSERD02109.1;ae=true;de=true;minCov=65;pc=1
1A	GeMoMa	CDS	35030521	35030747	.	+	1	ID=cds-56915;Parent=PASSSERD02109.1;ae=true;de=true;minCov=64;pc=1
1A	GeMoMa	CDS	35031587	35031729	.	+	2	ID=cds-56916;Parent=PASSSERD02109.1;ae=true;de=true;minCov=96;pc=1
1A	GeMoMa	CDS	35031926	35032051	.	+	0	ID=cds-56917;Parent=PASSSERD02109.1;ae=true;de=true;minCov=94;pc=1
1A	GeMoMa	CDS	35033274	35033352	.	+	0	ID=cds-56918;Parent=PASSSERD02109.1;ae=true;de=true;minCov=90;pc=1
1A	GeMoMa	CDS	35034458	35034675	.	+	2	ID=cds-56919;Parent=PASSSERD02109.1;ae=true;minCov=77;pc=1
1A	AnnotationFinalizer_	five_prime_UTR	35026123	35026143	.	+	.	ID=five_prime_utr-7214;Parent=PASSSERD02109.1
1A	AnnotationFinalizer_	three_prime_UTR	35034676	35036605	.	+	.	ID=three_prime_utr-5992;Parent=PASSSERD02109.1
1A	GeMoMa	mRNA	35026123	35036605	2816	+	.	ID=PASSSERD02109.2;Parent=PASSSERD02109;aa=549;avgCov=91.9077;bestScore=2816;ce=9;evidence=1;iAA=0.9909;lpm=249;maxGap=0;maxScore=2834;minCov=5;minSplitReads=4;nps=0;oldID=montanus_rna-XM_039703911.1_R0;pAA=0.9909;prediction=0;raa=549;rce=9;ref-gene=montanus_gene-DEPDC4;start=M;stop=*;sumWeight=0.8;tae=1;tde=1;tie=1;tpc=1
1A	GeMoMa	exon	35026123	35026228	.	+	.	ID=nbis-exon-62192;Parent=PASSSERD02109.2;de=true;minCov=6;pc=1
1A	GeMoMa	exon	35027160	35027586	.	+	.	ID=nbis-exon-62193;Parent=PASSSERD02109.2;de=true;minCov=6;pc=1
1A	GeMoMa	exon	35028095	35028249	.	+	.	ID=nbis-exon-62194;Parent=PASSSERD02109.2;de=true;minCov=6;pc=1
1A	GeMoMa	exon	35028784	35028970	.	+	.	ID=nbis-exon-62195;Parent=PASSSERD02109.2;de=true;minCov=6;pc=1
1A	GeMoMa	exon	35030521	35030747	.	+	.	ID=nbis-exon-62196;Parent=PASSSERD02109.2;de=true;minCov=6;pc=1
1A	GeMoMa	exon	35031587	35031729	.	+	.	ID=nbis-exon-62197;Parent=PASSSERD02109.2;de=true;minCov=6;pc=1
1A	GeMoMa	exon	35031926	35032051	.	+	.	ID=nbis-exon-62198;Parent=PASSSERD02109.2;de=true;minCov=6;pc=1
1A	GeMoMa	exon	35033274	35033352	.	+	.	ID=nbis-exon-62199;Parent=PASSSERD02109.2;de=true;minCov=6;pc=1
1A	GeMoMa	exon	35034458	35036605	.	+	.	ID=nbis-exon-62200;Parent=PASSSERD02109.2;de=true;minCov=6;pc=1
1A	GeMoMa	CDS	35026144	35026228	.	+	0	ID=cds-56920;Parent=PASSSERD02109.2;de=true;minCov=6;pc=1
1A	GeMoMa	CDS	35027160	35027586	.	+	2	ID=cds-56921;Parent=PASSSERD02109.2;ae=true;de=true;minCov=24;pc=1
1A	GeMoMa	CDS	35028095	35028249	.	+	1	ID=cds-56922;Parent=PASSSERD02109.2;ae=true;de=true;minCov=5;pc=1
1A	GeMoMa	CDS	35028784	35028970	.	+	2	ID=cds-56923;Parent=PASSSERD02109.2;ae=true;de=true;minCov=65;pc=1
1A	GeMoMa	CDS	35030521	35030747	.	+	1	ID=cds-56924;Parent=PASSSERD02109.2;ae=true;de=true;minCov=64;pc=1
1A	GeMoMa	CDS	35031587	35031729	.	+	2	ID=cds-56925;Parent=PASSSERD02109.2;ae=true;de=true;minCov=96;pc=1
1A	GeMoMa	CDS	35031926	35032051	.	+	0	ID=cds-56926;Parent=PASSSERD02109.2;ae=true;de=true;minCov=94;pc=1
1A	GeMoMa	CDS	35033274	35033352	.	+	0	ID=cds-56927;Parent=PASSSERD02109.2;ae=true;de=true;minCov=90;pc=1
1A	GeMoMa	CDS	35034458	35034675	.	+	2	ID=cds-56928;Parent=PASSSERD02109.2;ae=true;minCov=77;pc=1
1A	AnnotationFinalizer_	five_prime_UTR	35026123	35026143	.	+	.	ID=five_prime_utr-7215;Parent=PASSSERD02109.2
1A	AnnotationFinalizer_	three_prime_UTR	35034676	35036605	.	+	.	ID=three_prime_utr-5993;Parent=PASSSERD02109.2
1A	GAF	gene	35036977	35048633	.	-	.	ID=PASSSERD02110;combinedEvidence=3;complete=1;maxEvidence=3;maxTie=0.9;transcripts=1
1A	GeMoMa	mRNA	35036977	35048633	1984	-	.	ID=PASSSERD02110.1;Parent=PASSSERD02110;aa=392;alternative="onychos_gene-ACTR6,pyrgi_gene-ACTR6";avgCov=1736.9634;bestScore=1984;ce=11;evidence=3;iAA=0.9597;lpm=374;maxGap=4;maxScore=2101;minCov=0;minSplitReads=0;nps=0;oldID=montanus_rna-XM_039704182.1_R0;pAA=0.9773;prediction=0;raa=397;rce=11;ref-gene=montanus_gene-ACTR6;start=M;stop=*;sumWeight=2.8;tae=1;tde=0.9;tie=0.9;tpc=0.9898
1A	GeMoMa	exon	35036977	35038807	.	-	.	ID=nbis-exon-62201;Parent=PASSSERD02110.1;de=false;minCov=0;pc=0.7736
1A	GeMoMa	exon	35039563	35039701	.	-	.	ID=nbis-exon-62202;Parent=PASSSERD02110.1;de=false;minCov=0;pc=0.7736
1A	GeMoMa	exon	35040275	35040446	.	-	.	ID=nbis-exon-62203;Parent=PASSSERD02110.1;de=false;minCov=0;pc=0.7736
1A	GeMoMa	exon	35041136	35041214	.	-	.	ID=nbis-exon-62204;Parent=PASSSERD02110.1;de=false;minCov=0;pc=0.7736
1A	GeMoMa	exon	35041379	35041477	.	-	.	ID=nbis-exon-62205;Parent=PASSSERD02110.1;de=false;minCov=0;pc=0.7736
1A	GeMoMa	exon	35042138	35042194	.	-	.	ID=nbis-exon-62206;Parent=PASSSERD02110.1;de=false;minCov=0;pc=0.7736
1A	GeMoMa	exon	35042285	35042420	.	-	.	ID=nbis-exon-62207;Parent=PASSSERD02110.1;de=false;minCov=0;pc=0.7736
1A	GeMoMa	exon	35043192	35043315	.	-	.	ID=nbis-exon-62208;Parent=PASSSERD02110.1;de=false;minCov=0;pc=0.7736
1A	GeMoMa	exon	35044640	35044708	.	-	.	ID=nbis-exon-62209;Parent=PASSSERD02110.1;de=false;minCov=0;pc=0.7736
1A	GeMoMa	exon	35045898	35046015	.	-	.	ID=nbis-exon-62210;Parent=PASSSERD02110.1;de=false;minCov=0;pc=0.7736
1A	GeMoMa	exon	35048581	35048633	.	-	.	ID=nbis-exon-62211;Parent=PASSSERD02110.1;de=false;minCov=0;pc=0.7736
1A	GeMoMa	CDS	35038678	35038807	.	-	1	ID=cds-56939;Parent=PASSSERD02110.1;ae=true;minCov=1614;pc=1
1A	GeMoMa	CDS	35039563	35039701	.	-	2	ID=cds-56938;Parent=PASSSERD02110.1;ae=true;de=true;minCov=2080;pc=1
1A	GeMoMa	CDS	35040275	35040446	.	-	0	ID=cds-56937;Parent=PASSSERD02110.1;ae=true;de=true;minCov=1715;pc=1
1A	GeMoMa	CDS	35041136	35041214	.	-	1	ID=cds-56936;Parent=PASSSERD02110.1;ae=true;de=true;minCov=1859;pc=1
1A	GeMoMa	CDS	35041379	35041477	.	-	1	ID=cds-56935;Parent=PASSSERD02110.1;ae=true;de=true;minCov=1791;pc=1
1A	GeMoMa	CDS	35042138	35042194	.	-	1	ID=cds-56934;Parent=PASSSERD02110.1;ae=true;de=true;minCov=1720;pc=1
1A	GeMoMa	CDS	35042285	35042420	.	-	2	ID=cds-56933;Parent=PASSSERD02110.1;ae=true;de=true;minCov=1637;pc=1
1A	GeMoMa	CDS	35043192	35043315	.	-	0	ID=cds-56932;Parent=PASSSERD02110.1;ae=true;de=true;minCov=1503;pc=1
1A	GeMoMa	CDS	35044640	35044708	.	-	0	ID=cds-56931;Parent=PASSSERD02110.1;ae=true;de=true;minCov=1334;pc=1
1A	GeMoMa	CDS	35045898	35046015	.	-	1	ID=cds-56930;Parent=PASSSERD02110.1;ae=true;de=true;minCov=159;pc=1
1A	GeMoMa	CDS	35048581	35048633	.	-	0	ID=cds-56929;Parent=PASSSERD02110.1;de=false;minCov=0;pc=0.7736
1A	AnnotationFinalizer_	three_prime_UTR	35036977	35038677	.	-	.	ID=three_prime_utr-5994;Parent=PASSSERD02110.1
1A	GAF	gene	35051848	35100739	.	+	.	ID=PASSSERD02111;combinedEvidence=4;complete=4;maxEvidence=4;maxTie=1.0;transcripts=4
1A	GeMoMa	mRNA	35051848	35100739	7459	+	.	ID=PASSSERD02111.1;Parent=PASSSERD02111;aa=1456;alternative="montanus_gene-UHRF1BP1L,onychos_gene-UHRF1BP1L,pyrgi_gene-UHRF1BP1L";avgCov=345.2305;bestScore=7459;ce=21;evidence=4;iAA=1;lpm=1456;maxGap=0;maxScore=7459;minCov=205;minSplitReads=226;nps=0;oldID=passerold_transcript:ENSPDOT00000007311_R0;pAA=1;prediction=0;raa=1456;rce=21;ref-gene=passerold_gene:ENSPDOG00000004894;start=M;stop=*;sumWeight=3.6;tae=1;tde=1;tie=1;tpc=1
1A	GeMoMa	exon	35051848	35052533	.	+	.	ID=nbis-exon-62212;Parent=PASSSERD02111.1;de=true;minCov=296;pc=1
1A	GeMoMa	exon	35065593	35065755	.	+	.	ID=nbis-exon-62213;Parent=PASSSERD02111.1;de=true;minCov=296;pc=1
1A	GeMoMa	exon	35066861	35066899	.	+	.	ID=nbis-exon-62214;Parent=PASSSERD02111.1;de=true;minCov=296;pc=1
1A	GeMoMa	exon	35069403	35069494	.	+	.	ID=nbis-exon-62215;Parent=PASSSERD02111.1;de=true;minCov=296;pc=1
1A	GeMoMa	exon	35070988	35071177	.	+	.	ID=nbis-exon-62216;Parent=PASSSERD02111.1;de=true;minCov=296;pc=1
1A	GeMoMa	exon	35074111	35074251	.	+	.	ID=nbis-exon-62217;Parent=PASSSERD02111.1;de=true;minCov=296;pc=1
1A	GeMoMa	exon	35074788	35074958	.	+	.	ID=nbis-exon-62218;Parent=PASSSERD02111.1;de=true;minCov=296;pc=1
1A	GeMoMa	exon	35076201	35076381	.	+	.	ID=nbis-exon-62219;Parent=PASSSERD02111.1;de=true;minCov=296;pc=1
1A	GeMoMa	exon	35077628	35077711	.	+	.	ID=nbis-exon-62220;Parent=PASSSERD02111.1;de=true;minCov=296;pc=1
1A	GeMoMa	exon	35079859	35080041	.	+	.	ID=nbis-exon-62221;Parent=PASSSERD02111.1;de=true;minCov=296;pc=1
1A	GeMoMa	exon	35080143	35080261	.	+	.	ID=nbis-exon-62222;Parent=PASSSERD02111.1;de=true;minCov=296;pc=1
1A	GeMoMa	exon	35082024	35082165	.	+	.	ID=nbis-exon-62223;Parent=PASSSERD02111.1;de=true;minCov=296;pc=1
1A	GeMoMa	exon	35082902	35083095	.	+	.	ID=nbis-exon-62224;Parent=PASSSERD02111.1;de=true;minCov=296;pc=1
1A	GeMoMa	exon	35085054	35086552	.	+	.	ID=nbis-exon-62225;Parent=PASSSERD02111.1;de=true;minCov=296;pc=1
1A	GeMoMa	exon	35087031	35087206	.	+	.	ID=nbis-exon-62226;Parent=PASSSERD02111.1;de=true;minCov=296;pc=1
1A	GeMoMa	exon	35088524	35088660	.	+	.	ID=nbis-exon-62227;Parent=PASSSERD02111.1;de=true;minCov=296;pc=1
1A	GeMoMa	exon	35089362	35089512	.	+	.	ID=nbis-exon-62228;Parent=PASSSERD02111.1;de=true;minCov=296;pc=1
1A	GeMoMa	exon	35093455	35093711	.	+	.	ID=nbis-exon-62229;Parent=PASSSERD02111.1;de=true;minCov=296;pc=1
1A	GeMoMa	exon	35095833	35095941	.	+	.	ID=nbis-exon-62230;Parent=PASSSERD02111.1;de=true;minCov=296;pc=1
1A	GeMoMa	exon	35096848	35097017	.	+	.	ID=nbis-exon-62231;Parent=PASSSERD02111.1;de=true;minCov=296;pc=1
1A	GeMoMa	exon	35097710	35100739	.	+	.	ID=nbis-exon-62232;Parent=PASSSERD02111.1;de=true;minCov=296;pc=1
1A	GeMoMa	CDS	35052490	35052533	.	+	0	ID=cds-56940;Parent=PASSSERD02111.1;de=true;minCov=296;pc=1
1A	GeMoMa	CDS	35065593	35065755	.	+	1	ID=cds-56941;Parent=PASSSERD02111.1;ae=true;de=true;minCov=364;pc=1
1A	GeMoMa	CDS	35066861	35066899	.	+	0	ID=cds-56942;Parent=PASSSERD02111.1;ae=true;de=true;minCov=370;pc=1
1A	GeMoMa	CDS	35069403	35069494	.	+	0	ID=cds-56943;Parent=PASSSERD02111.1;ae=true;de=true;minCov=215;pc=1
1A	GeMoMa	CDS	35070988	35071177	.	+	1	ID=cds-56944;Parent=PASSSERD02111.1;ae=true;de=true;minCov=205;pc=1
1A	GeMoMa	CDS	35074111	35074251	.	+	0	ID=cds-56945;Parent=PASSSERD02111.1;ae=true;de=true;minCov=228;pc=1
1A	GeMoMa	CDS	35074788	35074958	.	+	0	ID=cds-56946;Parent=PASSSERD02111.1;ae=true;de=true;minCov=241;pc=1
1A	GeMoMa	CDS	35076201	35076381	.	+	0	ID=cds-56947;Parent=PASSSERD02111.1;ae=true;de=true;minCov=248;pc=1
1A	GeMoMa	CDS	35077628	35077711	.	+	2	ID=cds-56948;Parent=PASSSERD02111.1;ae=true;de=true;minCov=237;pc=1
1A	GeMoMa	CDS	35079859	35080041	.	+	2	ID=cds-56949;Parent=PASSSERD02111.1;ae=true;de=true;minCov=309;pc=1
1A	GeMoMa	CDS	35080143	35080261	.	+	2	ID=cds-56950;Parent=PASSSERD02111.1;ae=true;de=true;minCov=283;pc=1
1A	GeMoMa	CDS	35082024	35082165	.	+	0	ID=cds-56951;Parent=PASSSERD02111.1;ae=true;de=true;minCov=252;pc=1
1A	GeMoMa	CDS	35082902	35083095	.	+	2	ID=cds-56952;Parent=PASSSERD02111.1;ae=true;de=true;minCov=263;pc=1
1A	GeMoMa	CDS	35085054	35086552	.	+	0	ID=cds-56953;Parent=PASSSERD02111.1;ae=true;de=true;minCov=219;pc=1
1A	GeMoMa	CDS	35087031	35087206	.	+	1	ID=cds-56954;Parent=PASSSERD02111.1;ae=true;de=true;minCov=318;pc=1
1A	GeMoMa	CDS	35088524	35088660	.	+	2	ID=cds-56955;Parent=PASSSERD02111.1;ae=true;de=true;minCov=364;pc=1
1A	GeMoMa	CDS	35089362	35089512	.	+	0	ID=cds-56956;Parent=PASSSERD02111.1;ae=true;de=true;minCov=379;pc=1
1A	GeMoMa	CDS	35093455	35093711	.	+	2	ID=cds-56957;Parent=PASSSERD02111.1;ae=true;de=true;minCov=409;pc=1
1A	GeMoMa	CDS	35095833	35095941	.	+	0	ID=cds-56958;Parent=PASSSERD02111.1;ae=true;de=true;minCov=443;pc=1
1A	GeMoMa	CDS	35096848	35097017	.	+	2	ID=cds-56959;Parent=PASSSERD02111.1;ae=true;de=true;minCov=449;pc=1
1A	GeMoMa	CDS	35097710	35097835	.	+	0	ID=cds-56960;Parent=PASSSERD02111.1;ae=true;minCov=361;pc=1
1A	AnnotationFinalizer_	five_prime_UTR	35051848	35052489	.	+	.	ID=five_prime_utr-7216;Parent=PASSSERD02111.1
1A	AnnotationFinalizer_	three_prime_UTR	35097836	35100739	.	+	.	ID=three_prime_utr-5995;Parent=PASSSERD02111.1
1A	GeMoMa	mRNA	35051848	35100739	7425	+	.	ID=PASSSERD02111.2;Parent=PASSSERD02111;aa=1449;alternative="montanus_gene-UHRF1BP1L";avgCov=343.5611;bestScore=7425;ce=21;evidence=2;iAA=1;lpm=1449;maxGap=0;maxScore=7425;minCov=33;minSplitReads=33;nps=0;oldID=passerold_transcript:ENSPDOT00000007284_R0;pAA=1;prediction=0;raa=1449;rce=21;ref-gene=passerold_gene:ENSPDOG00000004894;start=M;stop=*;sumWeight=1.6;tae=1;tde=1;tie=1;tpc=1
1A	GeMoMa	exon	35051848	35052533	.	+	.	ID=nbis-exon-62233;Parent=PASSSERD02111.2;de=true;minCov=33;pc=1
1A	GeMoMa	exon	35059590	35059736	.	+	.	ID=nbis-exon-62234;Parent=PASSSERD02111.2;de=true;minCov=33;pc=1
1A	GeMoMa	exon	35065593	35065755	.	+	.	ID=nbis-exon-62235;Parent=PASSSERD02111.2;de=true;minCov=33;pc=1
1A	GeMoMa	exon	35066861	35066899	.	+	.	ID=nbis-exon-62236;Parent=PASSSERD02111.2;de=true;minCov=33;pc=1
1A	GeMoMa	exon	35069403	35069494	.	+	.	ID=nbis-exon-62237;Parent=PASSSERD02111.2;de=true;minCov=33;pc=1
1A	GeMoMa	exon	35070988	35071177	.	+	.	ID=nbis-exon-62238;Parent=PASSSERD02111.2;de=true;minCov=33;pc=1
1A	GeMoMa	exon	35074111	35074251	.	+	.	ID=nbis-exon-62239;Parent=PASSSERD02111.2;de=true;minCov=33;pc=1
1A	GeMoMa	exon	35074788	35074958	.	+	.	ID=nbis-exon-62240;Parent=PASSSERD02111.2;de=true;minCov=33;pc=1
1A	GeMoMa	exon	35076201	35076381	.	+	.	ID=nbis-exon-62241;Parent=PASSSERD02111.2;de=true;minCov=33;pc=1
1A	GeMoMa	exon	35077628	35077711	.	+	.	ID=nbis-exon-62242;Parent=PASSSERD02111.2;de=true;minCov=33;pc=1
1A	GeMoMa	exon	35079859	35080041	.	+	.	ID=nbis-exon-62243;Parent=PASSSERD02111.2;de=true;minCov=33;pc=1
1A	GeMoMa	exon	35080143	35080261	.	+	.	ID=nbis-exon-62244;Parent=PASSSERD02111.2;de=true;minCov=33;pc=1
1A	GeMoMa	exon	35082024	35082165	.	+	.	ID=nbis-exon-62245;Parent=PASSSERD02111.2;de=true;minCov=33;pc=1
1A	GeMoMa	exon	35082902	35083095	.	+	.	ID=nbis-exon-62246;Parent=PASSSERD02111.2;de=true;minCov=33;pc=1
1A	GeMoMa	exon	35085054	35086552	.	+	.	ID=nbis-exon-62247;Parent=PASSSERD02111.2;de=true;minCov=33;pc=1
1A	GeMoMa	exon	35087031	35087206	.	+	.	ID=nbis-exon-62248;Parent=PASSSERD02111.2;de=true;minCov=33;pc=1
1A	GeMoMa	exon	35088524	35088660	.	+	.	ID=nbis-exon-62249;Parent=PASSSERD02111.2;de=true;minCov=33;pc=1
1A	GeMoMa	exon	35089362	35089512	.	+	.	ID=nbis-exon-62250;Parent=PASSSERD02111.2;de=true;minCov=33;pc=1
1A	GeMoMa	exon	35093455	35093711	.	+	.	ID=nbis-exon-62251;Parent=PASSSERD02111.2;de=true;minCov=33;pc=1
1A	GeMoMa	exon	35095833	35095941	.	+	.	ID=nbis-exon-62252;Parent=PASSSERD02111.2;de=true;minCov=33;pc=1
1A	GeMoMa	exon	35096848	35097017	.	+	.	ID=nbis-exon-62253;Parent=PASSSERD02111.2;de=true;minCov=33;pc=1
1A	GeMoMa	exon	35097710	35100739	.	+	.	ID=nbis-exon-62254;Parent=PASSSERD02111.2;de=true;minCov=33;pc=1
1A	GeMoMa	CDS	35059714	35059736	.	+	0	ID=cds-56961;Parent=PASSSERD02111.2;de=true;minCov=33;pc=1
1A	GeMoMa	CDS	35065593	35065755	.	+	1	ID=cds-56962;Parent=PASSSERD02111.2;ae=true;de=true;minCov=364;pc=1
1A	GeMoMa	CDS	35066861	35066899	.	+	0	ID=cds-56963;Parent=PASSSERD02111.2;ae=true;de=true;minCov=370;pc=1
1A	GeMoMa	CDS	35069403	35069494	.	+	0	ID=cds-56964;Parent=PASSSERD02111.2;ae=true;de=true;minCov=215;pc=1
1A	GeMoMa	CDS	35070988	35071177	.	+	1	ID=cds-56965;Parent=PASSSERD02111.2;ae=true;de=true;minCov=205;pc=1
1A	GeMoMa	CDS	35074111	35074251	.	+	0	ID=cds-56966;Parent=PASSSERD02111.2;ae=true;de=true;minCov=228;pc=1
1A	GeMoMa	CDS	35074788	35074958	.	+	0	ID=cds-56967;Parent=PASSSERD02111.2;ae=true;de=true;minCov=241;pc=1
1A	GeMoMa	CDS	35076201	35076381	.	+	0	ID=cds-56968;Parent=PASSSERD02111.2;ae=true;de=true;minCov=248;pc=1
1A	GeMoMa	CDS	35077628	35077711	.	+	2	ID=cds-56969;Parent=PASSSERD02111.2;ae=true;de=true;minCov=237;pc=1
1A	GeMoMa	CDS	35079859	35080041	.	+	2	ID=cds-56970;Parent=PASSSERD02111.2;ae=true;de=true;minCov=309;pc=1
1A	GeMoMa	CDS	35080143	35080261	.	+	2	ID=cds-56971;Parent=PASSSERD02111.2;ae=true;de=true;minCov=283;pc=1
1A	GeMoMa	CDS	35082024	35082165	.	+	0	ID=cds-56972;Parent=PASSSERD02111.2;ae=true;de=true;minCov=252;pc=1
1A	GeMoMa	CDS	35082902	35083095	.	+	2	ID=cds-56973;Parent=PASSSERD02111.2;ae=true;de=true;minCov=263;pc=1
1A	GeMoMa	CDS	35085054	35086552	.	+	0	ID=cds-56974;Parent=PASSSERD02111.2;ae=true;de=true;minCov=219;pc=1
1A	GeMoMa	CDS	35087031	35087206	.	+	1	ID=cds-56975;Parent=PASSSERD02111.2;ae=true;de=true;minCov=318;pc=1
1A	GeMoMa	CDS	35088524	35088660	.	+	2	ID=cds-56976;Parent=PASSSERD02111.2;ae=true;de=true;minCov=364;pc=1
1A	GeMoMa	CDS	35089362	35089512	.	+	0	ID=cds-56977;Parent=PASSSERD02111.2;ae=true;de=true;minCov=379;pc=1
1A	GeMoMa	CDS	35093455	35093711	.	+	2	ID=cds-56978;Parent=PASSSERD02111.2;ae=true;de=true;minCov=409;pc=1
1A	GeMoMa	CDS	35095833	35095941	.	+	0	ID=cds-56979;Parent=PASSSERD02111.2;ae=true;de=true;minCov=443;pc=1
1A	GeMoMa	CDS	35096848	35097017	.	+	2	ID=cds-56980;Parent=PASSSERD02111.2;ae=true;de=true;minCov=449;pc=1
1A	GeMoMa	CDS	35097710	35097835	.	+	0	ID=cds-56981;Parent=PASSSERD02111.2;ae=true;minCov=361;pc=1
1A	AnnotationFinalizer_	five_prime_UTR	35051848	35052533	.	+	.	ID=five_prime_utr-7217;Parent=PASSSERD02111.2
1A	AnnotationFinalizer_	five_prime_UTR	35059590	35059713	.	+	.	ID=five_prime_utr-7218;Parent=PASSSERD02111.2
1A	AnnotationFinalizer_	three_prime_UTR	35097836	35100739	.	+	.	ID=three_prime_utr-5996;Parent=PASSSERD02111.2
1A	GeMoMa	mRNA	35051848	35100739	6940	+	.	ID=PASSSERD02111.3;Parent=PASSSERD02111;aa=1368;avgCov=341.3185;bestScore=6940;ce=18;evidence=1;iAA=0.9861;lpm=224;maxGap=0;maxScore=7008;minCov=205;minSplitReads=226;nps=0;oldID=onychos_rna-XM_041409813.1_R0;pAA=0.989;prediction=0;raa=1368;rce=18;ref-gene=onychos_gene-UHRF1BP1L;start=M;stop=*;sumWeight=1.0;tae=1;tde=1;tie=1;tpc=1
1A	GeMoMa	exon	35051848	35052533	.	+	.	ID=nbis-exon-62255;Parent=PASSSERD02111.3;de=true;minCov=215;pc=1
1A	GeMoMa	exon	35065593	35065755	.	+	.	ID=nbis-exon-62256;Parent=PASSSERD02111.3;de=true;minCov=215;pc=1
1A	GeMoMa	exon	35066861	35066899	.	+	.	ID=nbis-exon-62257;Parent=PASSSERD02111.3;de=true;minCov=215;pc=1
1A	GeMoMa	exon	35069403	35069494	.	+	.	ID=nbis-exon-62258;Parent=PASSSERD02111.3;de=true;minCov=215;pc=1
1A	GeMoMa	exon	35070988	35071177	.	+	.	ID=nbis-exon-62259;Parent=PASSSERD02111.3;de=true;minCov=215;pc=1
1A	GeMoMa	exon	35074111	35074251	.	+	.	ID=nbis-exon-62260;Parent=PASSSERD02111.3;de=true;minCov=215;pc=1
1A	GeMoMa	exon	35074788	35074958	.	+	.	ID=nbis-exon-62261;Parent=PASSSERD02111.3;de=true;minCov=215;pc=1
1A	GeMoMa	exon	35076201	35076381	.	+	.	ID=nbis-exon-62262;Parent=PASSSERD02111.3;de=true;minCov=215;pc=1
1A	GeMoMa	exon	35077628	35077711	.	+	.	ID=nbis-exon-62263;Parent=PASSSERD02111.3;de=true;minCov=215;pc=1
1A	GeMoMa	exon	35079859	35080041	.	+	.	ID=nbis-exon-62264;Parent=PASSSERD02111.3;de=true;minCov=215;pc=1
1A	GeMoMa	exon	35080143	35080261	.	+	.	ID=nbis-exon-62265;Parent=PASSSERD02111.3;de=true;minCov=215;pc=1
1A	GeMoMa	exon	35082024	35082165	.	+	.	ID=nbis-exon-62266;Parent=PASSSERD02111.3;de=true;minCov=215;pc=1
1A	GeMoMa	exon	35082902	35083095	.	+	.	ID=nbis-exon-62267;Parent=PASSSERD02111.3;de=true;minCov=215;pc=1
1A	GeMoMa	exon	35085054	35086552	.	+	.	ID=nbis-exon-62268;Parent=PASSSERD02111.3;de=true;minCov=215;pc=1
1A	GeMoMa	exon	35087031	35087206	.	+	.	ID=nbis-exon-62269;Parent=PASSSERD02111.3;de=true;minCov=215;pc=1
1A	GeMoMa	exon	35088524	35088660	.	+	.	ID=nbis-exon-62270;Parent=PASSSERD02111.3;de=true;minCov=215;pc=1
1A	GeMoMa	exon	35089362	35089512	.	+	.	ID=nbis-exon-62271;Parent=PASSSERD02111.3;de=true;minCov=215;pc=1
1A	GeMoMa	exon	35093455	35093711	.	+	.	ID=nbis-exon-62272;Parent=PASSSERD02111.3;de=true;minCov=215;pc=1
1A	GeMoMa	exon	35095833	35095941	.	+	.	ID=nbis-exon-62273;Parent=PASSSERD02111.3;de=true;minCov=215;pc=1
1A	GeMoMa	exon	35096848	35097017	.	+	.	ID=nbis-exon-62274;Parent=PASSSERD02111.3;de=true;minCov=215;pc=1
1A	GeMoMa	exon	35097710	35100739	.	+	.	ID=nbis-exon-62275;Parent=PASSSERD02111.3;de=true;minCov=215;pc=1
1A	GeMoMa	CDS	35069421	35069494	.	+	0	ID=cds-56982;Parent=PASSSERD02111.3;de=true;minCov=215;pc=1
1A	GeMoMa	CDS	35070988	35071177	.	+	1	ID=cds-56983;Parent=PASSSERD02111.3;ae=true;de=true;minCov=205;pc=1
1A	GeMoMa	CDS	35074111	35074251	.	+	0	ID=cds-56984;Parent=PASSSERD02111.3;ae=true;de=true;minCov=228;pc=1
1A	GeMoMa	CDS	35074788	35074958	.	+	0	ID=cds-56985;Parent=PASSSERD02111.3;ae=true;de=true;minCov=241;pc=1
1A	GeMoMa	CDS	35076201	35076381	.	+	0	ID=cds-56986;Parent=PASSSERD02111.3;ae=true;de=true;minCov=248;pc=1
1A	GeMoMa	CDS	35077628	35077711	.	+	2	ID=cds-56987;Parent=PASSSERD02111.3;ae=true;de=true;minCov=237;pc=1
1A	GeMoMa	CDS	35079859	35080041	.	+	2	ID=cds-56988;Parent=PASSSERD02111.3;ae=true;de=true;minCov=309;pc=1
1A	GeMoMa	CDS	35080143	35080261	.	+	2	ID=cds-56989;Parent=PASSSERD02111.3;ae=true;de=true;minCov=283;pc=1
1A	GeMoMa	CDS	35082024	35082165	.	+	0	ID=cds-56990;Parent=PASSSERD02111.3;ae=true;de=true;minCov=252;pc=1
1A	GeMoMa	CDS	35082902	35083095	.	+	2	ID=cds-56991;Parent=PASSSERD02111.3;ae=true;de=true;minCov=263;pc=1
1A	GeMoMa	CDS	35085054	35086552	.	+	0	ID=cds-56992;Parent=PASSSERD02111.3;ae=true;de=true;minCov=219;pc=1
1A	GeMoMa	CDS	35087031	35087206	.	+	1	ID=cds-56993;Parent=PASSSERD02111.3;ae=true;de=true;minCov=318;pc=1
1A	GeMoMa	CDS	35088524	35088660	.	+	2	ID=cds-56994;Parent=PASSSERD02111.3;ae=true;de=true;minCov=364;pc=1
1A	GeMoMa	CDS	35089362	35089512	.	+	0	ID=cds-56995;Parent=PASSSERD02111.3;ae=true;de=true;minCov=379;pc=1
1A	GeMoMa	CDS	35093455	35093711	.	+	2	ID=cds-56996;Parent=PASSSERD02111.3;ae=true;de=true;minCov=409;pc=1
1A	GeMoMa	CDS	35095833	35095941	.	+	0	ID=cds-56997;Parent=PASSSERD02111.3;ae=true;de=true;minCov=443;pc=1
1A	GeMoMa	CDS	35096848	35097017	.	+	2	ID=cds-56998;Parent=PASSSERD02111.3;ae=true;de=true;minCov=449;pc=1
1A	GeMoMa	CDS	35097710	35097835	.	+	0	ID=cds-56999;Parent=PASSSERD02111.3;ae=true;minCov=361;pc=1
1A	AnnotationFinalizer_	five_prime_UTR	35051848	35052533	.	+	.	ID=five_prime_utr-7219;Parent=PASSSERD02111.3
1A	AnnotationFinalizer_	five_prime_UTR	35065593	35065755	.	+	.	ID=five_prime_utr-7220;Parent=PASSSERD02111.3
1A	AnnotationFinalizer_	five_prime_UTR	35066861	35066899	.	+	.	ID=five_prime_utr-7221;Parent=PASSSERD02111.3
1A	AnnotationFinalizer_	five_prime_UTR	35069403	35069420	.	+	.	ID=five_prime_utr-7222;Parent=PASSSERD02111.3
1A	AnnotationFinalizer_	three_prime_UTR	35097836	35100739	.	+	.	ID=three_prime_utr-5997;Parent=PASSSERD02111.3
1A	GeMoMa	mRNA	35051848	35100739	6288	+	.	ID=PASSSERD02111.4;Parent=PASSSERD02111;aa=1237;avgCov=321.3422;bestScore=6288;ce=18;evidence=1;iAA=0.9879;lpm=537;maxGap=0;maxScore=6344;minCov=205;minSplitReads=15;nps=0;oldID=pyrgi_rna-XM_041474383.1_R0;pAA=0.9903;prediction=0;raa=1237;rce=18;ref-gene=pyrgi_gene-UHRF1BP1L;start=M;stop=*;sumWeight=1.0;tae=1;tde=1;tie=1;tpc=1
1A	GeMoMa	exon	35051848	35052533	.	+	.	ID=nbis-exon-62276;Parent=PASSSERD02111.4;de=true;minCov=296;pc=1
1A	GeMoMa	exon	35065593	35065755	.	+	.	ID=nbis-exon-62277;Parent=PASSSERD02111.4;de=true;minCov=296;pc=1
1A	GeMoMa	exon	35066861	35066899	.	+	.	ID=nbis-exon-62278;Parent=PASSSERD02111.4;de=true;minCov=296;pc=1
1A	GeMoMa	exon	35069403	35069494	.	+	.	ID=nbis-exon-62279;Parent=PASSSERD02111.4;de=true;minCov=296;pc=1
1A	GeMoMa	exon	35070988	35071177	.	+	.	ID=nbis-exon-62280;Parent=PASSSERD02111.4;de=true;minCov=296;pc=1
1A	GeMoMa	exon	35074111	35074251	.	+	.	ID=nbis-exon-62281;Parent=PASSSERD02111.4;de=true;minCov=296;pc=1
1A	GeMoMa	exon	35074788	35074958	.	+	.	ID=nbis-exon-62282;Parent=PASSSERD02111.4;de=true;minCov=296;pc=1
1A	GeMoMa	exon	35076201	35076381	.	+	.	ID=nbis-exon-62283;Parent=PASSSERD02111.4;de=true;minCov=296;pc=1
1A	GeMoMa	exon	35077628	35077711	.	+	.	ID=nbis-exon-62284;Parent=PASSSERD02111.4;de=true;minCov=296;pc=1
1A	GeMoMa	exon	35079859	35080041	.	+	.	ID=nbis-exon-62285;Parent=PASSSERD02111.4;de=true;minCov=296;pc=1
1A	GeMoMa	exon	35080143	35080261	.	+	.	ID=nbis-exon-62286;Parent=PASSSERD02111.4;de=true;minCov=296;pc=1
1A	GeMoMa	exon	35082024	35082165	.	+	.	ID=nbis-exon-62287;Parent=PASSSERD02111.4;de=true;minCov=296;pc=1
1A	GeMoMa	exon	35082902	35083095	.	+	.	ID=nbis-exon-62288;Parent=PASSSERD02111.4;de=true;minCov=296;pc=1
1A	GeMoMa	exon	35085054	35086552	.	+	.	ID=nbis-exon-62289;Parent=PASSSERD02111.4;de=true;minCov=296;pc=1
1A	GeMoMa	exon	35087031	35087206	.	+	.	ID=nbis-exon-62290;Parent=PASSSERD02111.4;de=true;minCov=296;pc=1
1A	GeMoMa	exon	35088524	35088660	.	+	.	ID=nbis-exon-62291;Parent=PASSSERD02111.4;de=true;minCov=296;pc=1
1A	GeMoMa	exon	35089362	35089512	.	+	.	ID=nbis-exon-62292;Parent=PASSSERD02111.4;de=true;minCov=296;pc=1
1A	GeMoMa	exon	35095833	35095941	.	+	.	ID=nbis-exon-62293;Parent=PASSSERD02111.4;de=true;minCov=296;pc=1
1A	GeMoMa	exon	35096848	35097017	.	+	.	ID=nbis-exon-62294;Parent=PASSSERD02111.4;de=true;minCov=296;pc=1
1A	GeMoMa	exon	35097710	35100739	.	+	.	ID=nbis-exon-62295;Parent=PASSSERD02111.4;de=true;minCov=296;pc=1
1A	GeMoMa	CDS	35052490	35052533	.	+	0	ID=cds-57000;Parent=PASSSERD02111.4;de=true;minCov=296;pc=1
1A	GeMoMa	CDS	35065593	35065755	.	+	1	ID=cds-57001;Parent=PASSSERD02111.4;ae=true;de=true;minCov=364;pc=1
1A	GeMoMa	CDS	35066861	35066899	.	+	0	ID=cds-57002;Parent=PASSSERD02111.4;ae=true;de=true;minCov=370;pc=1
1A	GeMoMa	CDS	35069403	35069494	.	+	0	ID=cds-57003;Parent=PASSSERD02111.4;ae=true;de=true;minCov=215;pc=1
1A	GeMoMa	CDS	35070988	35071177	.	+	1	ID=cds-57004;Parent=PASSSERD02111.4;ae=true;de=true;minCov=205;pc=1
1A	GeMoMa	CDS	35074111	35074251	.	+	0	ID=cds-57005;Parent=PASSSERD02111.4;ae=true;de=true;minCov=228;pc=1
1A	GeMoMa	CDS	35074788	35074958	.	+	0	ID=cds-57006;Parent=PASSSERD02111.4;ae=true;de=true;minCov=241;pc=1
1A	GeMoMa	CDS	35076201	35076381	.	+	0	ID=cds-57007;Parent=PASSSERD02111.4;ae=true;de=true;minCov=248;pc=1
1A	GeMoMa	CDS	35077628	35077711	.	+	2	ID=cds-57008;Parent=PASSSERD02111.4;ae=true;de=true;minCov=237;pc=1
1A	GeMoMa	CDS	35079859	35080041	.	+	2	ID=cds-57009;Parent=PASSSERD02111.4;ae=true;de=true;minCov=309;pc=1
1A	GeMoMa	CDS	35080143	35080261	.	+	2	ID=cds-57010;Parent=PASSSERD02111.4;ae=true;de=true;minCov=283;pc=1
1A	GeMoMa	CDS	35082024	35082165	.	+	0	ID=cds-57011;Parent=PASSSERD02111.4;ae=true;de=true;minCov=252;pc=1
1A	GeMoMa	CDS	35082902	35083095	.	+	2	ID=cds-57012;Parent=PASSSERD02111.4;ae=true;de=true;minCov=263;pc=1
1A	GeMoMa	CDS	35085054	35086552	.	+	0	ID=cds-57013;Parent=PASSSERD02111.4;ae=true;de=true;minCov=219;pc=1
1A	GeMoMa	CDS	35087031	35087206	.	+	1	ID=cds-57014;Parent=PASSSERD02111.4;ae=true;de=true;minCov=318;pc=1
1A	GeMoMa	CDS	35088524	35088660	.	+	2	ID=cds-57015;Parent=PASSSERD02111.4;ae=true;de=true;minCov=364;pc=1
1A	GeMoMa	CDS	35089362	35089512	.	+	0	ID=cds-57016;Parent=PASSSERD02111.4;ae=true;de=true;minCov=379;pc=1
1A	GeMoMa	CDS	35095833	35095837	.	+	2	ID=cds-57017;Parent=PASSSERD02111.4;ae=true;minCov=466;pc=1
1A	AnnotationFinalizer_	five_prime_UTR	35051848	35052489	.	+	.	ID=five_prime_utr-7223;Parent=PASSSERD02111.4
1A	AnnotationFinalizer_	three_prime_UTR	35095838	35095941	.	+	.	ID=three_prime_utr-5998;Parent=PASSSERD02111.4
1A	AnnotationFinalizer_	three_prime_UTR	35096848	35097017	.	+	.	ID=three_prime_utr-5999;Parent=PASSSERD02111.4
1A	AnnotationFinalizer_	three_prime_UTR	35097710	35100739	.	+	.	ID=three_prime_utr-6000;Parent=PASSSERD02111.4
1A	GAF	gene	35114316	35528640	.	+	.	ID=PASSSERD02112;combinedEvidence=4;complete=4;maxEvidence=3;maxTie=1.0;transcripts=4
1A	GeMoMa	mRNA	35114316	35528640	2584	+	.	ID=PASSSERD02112.1;Parent=PASSSERD02112;aa=1063;alternative="onychos_gene-ANKS1A,pyrgi_gene-ANKS1A";avgCov=17.5876;bestScore=5455;ce=22;evidence=3;iAA=0.5087;lpm=29;maxGap=37;maxScore=5815;minCov=0;minSplitReads=0;nps=0;oldID=montanus_rna-XM_039695767.1_R1;pAA=0.6888;prediction=1;raa=1121;rce=23;ref-gene=montanus_gene-ANKS1A;start=M;stop=*;sumWeight=2.8;tae=0.7619;tde=0.619;tie=0.5238;tpc=0.9414
1A	GeMoMa	exon	35114316	35114475	.	+	.	ID=nbis-exon-62296;Parent=PASSSERD02112.1;de=false;minCov=1;pc=1
1A	GeMoMa	exon	35158989	35159069	.	+	.	ID=nbis-exon-62297;Parent=PASSSERD02112.1;de=false;minCov=1;pc=1
1A	GeMoMa	exon	35162712	35162868	.	+	.	ID=nbis-exon-62298;Parent=PASSSERD02112.1;de=false;minCov=1;pc=1
1A	GeMoMa	exon	35164188	35164244	.	+	.	ID=nbis-exon-62299;Parent=PASSSERD02112.1;de=false;minCov=1;pc=1
1A	GeMoMa	exon	35171309	35171605	.	+	.	ID=nbis-exon-62300;Parent=PASSSERD02112.1;de=false;minCov=1;pc=1
1A	GeMoMa	exon	35179005	35179080	.	+	.	ID=nbis-exon-62301;Parent=PASSSERD02112.1;de=false;minCov=1;pc=1
1A	GeMoMa	exon	35181222	35181323	.	+	.	ID=nbis-exon-62302;Parent=PASSSERD02112.1;de=false;minCov=1;pc=1
1A	GeMoMa	exon	35192698	35192900	.	+	.	ID=nbis-exon-62303;Parent=PASSSERD02112.1;de=false;minCov=1;pc=1
1A	GeMoMa	exon	35213167	35213242	.	+	.	ID=nbis-exon-62304;Parent=PASSSERD02112.1;de=false;minCov=1;pc=1
1A	GeMoMa	exon	35306977	35307557	.	+	.	ID=nbis-exon-62305;Parent=PASSSERD02112.1;de=false;minCov=1;pc=1
1A	GeMoMa	exon	35309425	35309497	.	+	.	ID=nbis-exon-62306;Parent=PASSSERD02112.1;de=false;minCov=1;pc=1
1A	GeMoMa	exon	35330655	35330761	.	+	.	ID=nbis-exon-62307;Parent=PASSSERD02112.1;de=false;minCov=1;pc=1
1A	GeMoMa	exon	35357531	35357629	.	+	.	ID=nbis-exon-62308;Parent=PASSSERD02112.1;de=false;minCov=1;pc=1
1A	GeMoMa	exon	35367183	35367335	.	+	.	ID=nbis-exon-62309;Parent=PASSSERD02112.1;de=false;minCov=1;pc=1
1A	GeMoMa	exon	35478599	35478706	.	+	.	ID=nbis-exon-62310;Parent=PASSSERD02112.1;de=false;minCov=1;pc=1
1A	GeMoMa	exon	35484054	35484233	.	+	.	ID=nbis-exon-62311;Parent=PASSSERD02112.1;de=false;minCov=1;pc=1
1A	GeMoMa	exon	35500590	35500718	.	+	.	ID=nbis-exon-62312;Parent=PASSSERD02112.1;de=false;minCov=1;pc=1
1A	GeMoMa	exon	35504848	35504919	.	+	.	ID=nbis-exon-62313;Parent=PASSSERD02112.1;de=false;minCov=1;pc=1
1A	GeMoMa	exon	35515338	35515424	.	+	.	ID=nbis-exon-62314;Parent=PASSSERD02112.1;de=false;minCov=1;pc=1
1A	GeMoMa	exon	35520044	35520181	.	+	.	ID=nbis-exon-62315;Parent=PASSSERD02112.1;de=false;minCov=1;pc=1
1A	GeMoMa	exon	35525417	35525584	.	+	.	ID=nbis-exon-62316;Parent=PASSSERD02112.1;de=false;minCov=1;pc=1
1A	GeMoMa	exon	35526703	35528640	.	+	.	ID=nbis-exon-62317;Parent=PASSSERD02112.1;de=false;minCov=1;pc=1
1A	GeMoMa	CDS	35114342	35114475	.	+	0	ID=cds-57018;Parent=PASSSERD02112.1;de=false;minCov=1;pc=1
1A	GeMoMa	CDS	35158989	35159069	.	+	1	ID=cds-57019;Parent=PASSSERD02112.1;ae=false;de=true;minCov=4;pc=1
1A	GeMoMa	CDS	35162712	35162868	.	+	1	ID=cds-57020;Parent=PASSSERD02112.1;ae=true;de=true;minCov=2;pc=1
1A	GeMoMa	CDS	35164188	35164244	.	+	0	ID=cds-57021;Parent=PASSSERD02112.1;ae=false;de=false;minCov=0;pc=0
1A	GeMoMa	CDS	35171309	35171605	.	+	0	ID=cds-57022;Parent=PASSSERD02112.1;ae=true;de=true;minCov=0;pc=0.9327
1A	GeMoMa	CDS	35179005	35179080	.	+	0	ID=cds-57023;Parent=PASSSERD02112.1;ae=true;de=true;minCov=1;pc=1
1A	GeMoMa	CDS	35181222	35181323	.	+	2	ID=cds-57024;Parent=PASSSERD02112.1;ae=true;de=false;minCov=0;pc=0.1863
1A	GeMoMa	CDS	35192698	35192900	.	+	2	ID=cds-57025;Parent=PASSSERD02112.1;ae=true;de=false;minCov=0;pc=0.867
1A	GeMoMa	CDS	35213167	35213242	.	+	0	ID=cds-57026;Parent=PASSSERD02112.1;ae=false;de=false;minCov=1;pc=1
1A	GeMoMa	CDS	35306977	35307557	.	+	2	ID=cds-57027;Parent=PASSSERD02112.1;ae=false;de=true;minCov=1;pc=1
1A	GeMoMa	CDS	35309425	35309497	.	+	0	ID=cds-57028;Parent=PASSSERD02112.1;ae=true;de=false;minCov=6;pc=1
1A	GeMoMa	CDS	35330655	35330761	.	+	2	ID=cds-57029;Parent=PASSSERD02112.1;ae=true;de=false;minCov=4;pc=1
1A	GeMoMa	CDS	35357531	35357629	.	+	0	ID=cds-57030;Parent=PASSSERD02112.1;ae=true;de=true;minCov=4;pc=1
1A	GeMoMa	CDS	35367183	35367335	.	+	0	ID=cds-57031;Parent=PASSSERD02112.1;ae=true;de=false;minCov=6;pc=1
1A	GeMoMa	CDS	35478599	35478706	.	+	0	ID=cds-57032;Parent=PASSSERD02112.1;ae=false;de=true;minCov=5;pc=1
1A	GeMoMa	CDS	35484054	35484233	.	+	0	ID=cds-57033;Parent=PASSSERD02112.1;ae=true;de=true;minCov=36;pc=1
1A	GeMoMa	CDS	35500590	35500718	.	+	0	ID=cds-57034;Parent=PASSSERD02112.1;ae=true;de=true;minCov=31;pc=1
1A	GeMoMa	CDS	35504848	35504919	.	+	0	ID=cds-57035;Parent=PASSSERD02112.1;ae=true;de=true;minCov=43;pc=1
1A	GeMoMa	CDS	35515338	35515424	.	+	0	ID=cds-57036;Parent=PASSSERD02112.1;ae=true;de=true;minCov=39;pc=1
1A	GeMoMa	CDS	35520044	35520181	.	+	0	ID=cds-57037;Parent=PASSSERD02112.1;ae=true;de=true;minCov=46;pc=1
1A	GeMoMa	CDS	35525417	35525584	.	+	0	ID=cds-57038;Parent=PASSSERD02112.1;ae=true;de=true;minCov=46;pc=1
1A	GeMoMa	CDS	35526703	35526813	.	+	0	ID=cds-57039;Parent=PASSSERD02112.1;ae=true;minCov=47;pc=1
1A	AnnotationFinalizer_	five_prime_UTR	35114316	35114341	.	+	.	ID=five_prime_utr-7224;Parent=PASSSERD02112.1
1A	AnnotationFinalizer_	three_prime_UTR	35526814	35528640	.	+	.	ID=three_prime_utr-6001;Parent=PASSSERD02112.1
1A	GeMoMa	mRNA	35114316	35528640	6681	+	.	ID=PASSSERD02112.2;Parent=PASSSERD02112;aa=1280;alternative="pyrgi_gene-ANKS1B";avgCov=15.7146;bestScore=6681;ce=26;evidence=2;iAA=0.9977;lpm=576;maxGap=0;maxScore=6697;minCov=0;minSplitReads=0;nps=0;oldID=montanus_rna-XM_039703943.1_R0;pAA=0.9984;prediction=0;raa=1280;rce=26;ref-gene=montanus_gene-ANKS1B;start=M;stop=*;sumWeight=1.8;tae=0.72;tde=0.64;tie=0.64;tpc=0.9732
1A	GeMoMa	exon	35114316	35114475	.	+	.	ID=nbis-exon-62318;Parent=PASSSERD02112.2;de=false;minCov=1;pc=1
1A	GeMoMa	exon	35158989	35159069	.	+	.	ID=nbis-exon-62319;Parent=PASSSERD02112.2;de=false;minCov=1;pc=1
1A	GeMoMa	exon	35162712	35162868	.	+	.	ID=nbis-exon-62320;Parent=PASSSERD02112.2;de=false;minCov=1;pc=1
1A	GeMoMa	exon	35171309	35171605	.	+	.	ID=nbis-exon-62321;Parent=PASSSERD02112.2;de=false;minCov=1;pc=1
1A	GeMoMa	exon	35179005	35179080	.	+	.	ID=nbis-exon-62322;Parent=PASSSERD02112.2;de=false;minCov=1;pc=1
1A	GeMoMa	exon	35181222	35181323	.	+	.	ID=nbis-exon-62323;Parent=PASSSERD02112.2;de=false;minCov=1;pc=1
1A	GeMoMa	exon	35189532	35189642	.	+	.	ID=nbis-exon-62324;Parent=PASSSERD02112.2;de=false;minCov=1;pc=1
1A	GeMoMa	exon	35192698	35192873	.	+	.	ID=nbis-exon-62325;Parent=PASSSERD02112.2;de=false;minCov=1;pc=1
1A	GeMoMa	exon	35213167	35213307	.	+	.	ID=nbis-exon-62326;Parent=PASSSERD02112.2;de=false;minCov=1;pc=1
1A	GeMoMa	exon	35230206	35230371	.	+	.	ID=nbis-exon-62327;Parent=PASSSERD02112.2;de=false;minCov=1;pc=1
1A	GeMoMa	exon	35251971	35252107	.	+	.	ID=nbis-exon-62328;Parent=PASSSERD02112.2;de=false;minCov=1;pc=1
1A	GeMoMa	exon	35265345	35265525	.	+	.	ID=nbis-exon-62329;Parent=PASSSERD02112.2;de=false;minCov=1;pc=1
1A	GeMoMa	exon	35306977	35307557	.	+	.	ID=nbis-exon-62330;Parent=PASSSERD02112.2;de=false;minCov=1;pc=1
1A	GeMoMa	exon	35309425	35309497	.	+	.	ID=nbis-exon-62331;Parent=PASSSERD02112.2;de=false;minCov=1;pc=1
1A	GeMoMa	exon	35330655	35330761	.	+	.	ID=nbis-exon-62332;Parent=PASSSERD02112.2;de=false;minCov=1;pc=1
1A	GeMoMa	exon	35357531	35357629	.	+	.	ID=nbis-exon-62333;Parent=PASSSERD02112.2;de=false;minCov=1;pc=1
1A	GeMoMa	exon	35367183	35367335	.	+	.	ID=nbis-exon-62334;Parent=PASSSERD02112.2;de=false;minCov=1;pc=1
1A	GeMoMa	exon	35478599	35478706	.	+	.	ID=nbis-exon-62335;Parent=PASSSERD02112.2;de=false;minCov=1;pc=1
1A	GeMoMa	exon	35484054	35484233	.	+	.	ID=nbis-exon-62336;Parent=PASSSERD02112.2;de=false;minCov=1;pc=1
1A	GeMoMa	exon	35495368	35495442	.	+	.	ID=nbis-exon-62337;Parent=PASSSERD02112.2;de=false;minCov=1;pc=1
1A	GeMoMa	exon	35500590	35500718	.	+	.	ID=nbis-exon-62338;Parent=PASSSERD02112.2;de=false;minCov=1;pc=1
1A	GeMoMa	exon	35504848	35504919	.	+	.	ID=nbis-exon-62339;Parent=PASSSERD02112.2;de=false;minCov=1;pc=1
1A	GeMoMa	exon	35515338	35515424	.	+	.	ID=nbis-exon-62340;Parent=PASSSERD02112.2;de=false;minCov=1;pc=1
1A	GeMoMa	exon	35520044	35520181	.	+	.	ID=nbis-exon-62341;Parent=PASSSERD02112.2;de=false;minCov=1;pc=1
1A	GeMoMa	exon	35525417	35525584	.	+	.	ID=nbis-exon-62342;Parent=PASSSERD02112.2;de=false;minCov=1;pc=1
1A	GeMoMa	exon	35526703	35528640	.	+	.	ID=nbis-exon-62343;Parent=PASSSERD02112.2;de=false;minCov=1;pc=1
1A	GeMoMa	CDS	35114342	35114475	.	+	0	ID=cds-57040;Parent=PASSSERD02112.2;de=false;minCov=1;pc=1
1A	GeMoMa	CDS	35158989	35159069	.	+	1	ID=cds-57041;Parent=PASSSERD02112.2;ae=false;de=true;minCov=4;pc=1
1A	GeMoMa	CDS	35162712	35162868	.	+	1	ID=cds-57042;Parent=PASSSERD02112.2;ae=true;de=true;minCov=2;pc=1
1A	GeMoMa	CDS	35171309	35171605	.	+	0	ID=cds-57043;Parent=PASSSERD02112.2;ae=true;de=true;minCov=0;pc=0.9327
1A	GeMoMa	CDS	35179005	35179080	.	+	0	ID=cds-57044;Parent=PASSSERD02112.2;ae=true;de=true;minCov=1;pc=1
1A	GeMoMa	CDS	35181222	35181323	.	+	2	ID=cds-57045;Parent=PASSSERD02112.2;ae=true;de=false;minCov=0;pc=0.1863
1A	GeMoMa	CDS	35189532	35189642	.	+	2	ID=cds-57046;Parent=PASSSERD02112.2;ae=false;de=true;minCov=1;pc=1
1A	GeMoMa	CDS	35192698	35192873	.	+	2	ID=cds-57047;Parent=PASSSERD02112.2;ae=true;de=false;minCov=1;pc=1
1A	GeMoMa	CDS	35213167	35213307	.	+	0	ID=cds-57048;Parent=PASSSERD02112.2;ae=false;de=false;minCov=1;pc=1
1A	GeMoMa	CDS	35230206	35230371	.	+	0	ID=cds-57049;Parent=PASSSERD02112.2;ae=false;de=false;minCov=2;pc=1
1A	GeMoMa	CDS	35251971	35252107	.	+	2	ID=cds-57050;Parent=PASSSERD02112.2;ae=false;de=true;minCov=2;pc=1
1A	GeMoMa	CDS	35265345	35265525	.	+	0	ID=cds-57051;Parent=PASSSERD02112.2;ae=true;de=false;minCov=7;pc=1
1A	GeMoMa	CDS	35306977	35307557	.	+	2	ID=cds-57052;Parent=PASSSERD02112.2;ae=false;de=true;minCov=1;pc=1
1A	GeMoMa	CDS	35309425	35309497	.	+	0	ID=cds-57053;Parent=PASSSERD02112.2;ae=true;de=false;minCov=6;pc=1
1A	GeMoMa	CDS	35330655	35330761	.	+	2	ID=cds-57054;Parent=PASSSERD02112.2;ae=true;de=false;minCov=4;pc=1
1A	GeMoMa	CDS	35357531	35357629	.	+	0	ID=cds-57055;Parent=PASSSERD02112.2;ae=true;de=true;minCov=4;pc=1
1A	GeMoMa	CDS	35367183	35367335	.	+	0	ID=cds-57056;Parent=PASSSERD02112.2;ae=true;de=false;minCov=6;pc=1
1A	GeMoMa	CDS	35478599	35478706	.	+	0	ID=cds-57057;Parent=PASSSERD02112.2;ae=false;de=true;minCov=5;pc=1
1A	GeMoMa	CDS	35484054	35484233	.	+	0	ID=cds-57058;Parent=PASSSERD02112.2;ae=true;de=true;minCov=36;pc=1
1A	GeMoMa	CDS	35495368	35495442	.	+	0	ID=cds-57059;Parent=PASSSERD02112.2;ae=true;de=true;minCov=2;pc=1
1A	GeMoMa	CDS	35500590	35500718	.	+	0	ID=cds-57060;Parent=PASSSERD02112.2;ae=true;de=true;minCov=31;pc=1
1A	GeMoMa	CDS	35504848	35504919	.	+	0	ID=cds-57061;Parent=PASSSERD02112.2;ae=true;de=true;minCov=43;pc=1
1A	GeMoMa	CDS	35515338	35515424	.	+	0	ID=cds-57062;Parent=PASSSERD02112.2;ae=true;de=true;minCov=39;pc=1
1A	GeMoMa	CDS	35520044	35520181	.	+	0	ID=cds-57063;Parent=PASSSERD02112.2;ae=true;de=true;minCov=46;pc=1
1A	GeMoMa	CDS	35525417	35525584	.	+	0	ID=cds-57064;Parent=PASSSERD02112.2;ae=true;de=true;minCov=46;pc=1
1A	GeMoMa	CDS	35526703	35526813	.	+	0	ID=cds-57065;Parent=PASSSERD02112.2;ae=true;minCov=47;pc=1
1A	AnnotationFinalizer_	five_prime_UTR	35114316	35114341	.	+	.	ID=five_prime_utr-7225;Parent=PASSSERD02112.2
1A	AnnotationFinalizer_	three_prime_UTR	35526814	35528640	.	+	.	ID=three_prime_utr-6002;Parent=PASSSERD02112.2
1A	GeMoMa	mRNA	35478597	35528640	1518	+	.	ID=PASSSERD02112.3;Parent=PASSSERD02112;aa=288;avgCov=44.6736;bestScore=1518;ce=8;evidence=1;iAA=1;lpm=288;maxGap=0;maxScore=1518;minCov=2;minSplitReads=2;nps=0;oldID=montanus_rna-XM_039703951.1_R0;pAA=1;prediction=0;raa=288;rce=8;ref-gene=montanus_gene-ANKS1B;start=M;stop=*;sumWeight=0.8;tae=1;tde=1;tie=1;tpc=1
1A	GeMoMa	exon	35478597	35478706	.	+	.	ID=nbis-exon-62344;Parent=PASSSERD02112.3;de=true;minCov=38;pc=1
1A	GeMoMa	exon	35484054	35484233	.	+	.	ID=nbis-exon-62345;Parent=PASSSERD02112.3;de=true;minCov=38;pc=1
1A	GeMoMa	exon	35495368	35495442	.	+	.	ID=nbis-exon-62346;Parent=PASSSERD02112.3;de=true;minCov=38;pc=1
1A	GeMoMa	exon	35500590	35500718	.	+	.	ID=nbis-exon-62347;Parent=PASSSERD02112.3;de=true;minCov=38;pc=1
1A	GeMoMa	exon	35504848	35504919	.	+	.	ID=nbis-exon-62348;Parent=PASSSERD02112.3;de=true;minCov=38;pc=1
1A	GeMoMa	exon	35515338	35515424	.	+	.	ID=nbis-exon-62349;Parent=PASSSERD02112.3;de=true;minCov=38;pc=1
1A	GeMoMa	exon	35520044	35520181	.	+	.	ID=nbis-exon-62350;Parent=PASSSERD02112.3;de=true;minCov=38;pc=1
1A	GeMoMa	exon	35525417	35525584	.	+	.	ID=nbis-exon-62351;Parent=PASSSERD02112.3;de=true;minCov=38;pc=1
1A	GeMoMa	exon	35526703	35528640	.	+	.	ID=nbis-exon-62352;Parent=PASSSERD02112.3;de=true;minCov=38;pc=1
1A	GeMoMa	CDS	35484150	35484233	.	+	0	ID=cds-57066;Parent=PASSSERD02112.3;de=true;minCov=38;pc=1
1A	GeMoMa	CDS	35495368	35495442	.	+	0	ID=cds-57067;Parent=PASSSERD02112.3;ae=true;de=true;minCov=2;pc=1
1A	GeMoMa	CDS	35500590	35500718	.	+	0	ID=cds-57068;Parent=PASSSERD02112.3;ae=true;de=true;minCov=31;pc=1
1A	GeMoMa	CDS	35504848	35504919	.	+	0	ID=cds-57069;Parent=PASSSERD02112.3;ae=true;de=true;minCov=43;pc=1
1A	GeMoMa	CDS	35515338	35515424	.	+	0	ID=cds-57070;Parent=PASSSERD02112.3;ae=true;de=true;minCov=39;pc=1
1A	GeMoMa	CDS	35520044	35520181	.	+	0	ID=cds-57071;Parent=PASSSERD02112.3;ae=true;de=true;minCov=46;pc=1
1A	GeMoMa	CDS	35525417	35525584	.	+	0	ID=cds-57072;Parent=PASSSERD02112.3;ae=true;de=true;minCov=46;pc=1
1A	GeMoMa	CDS	35526703	35526813	.	+	0	ID=cds-57073;Parent=PASSSERD02112.3;ae=true;minCov=47;pc=1
1A	AnnotationFinalizer_	five_prime_UTR	35478597	35478706	.	+	.	ID=five_prime_utr-7226;Parent=PASSSERD02112.3
1A	AnnotationFinalizer_	five_prime_UTR	35484054	35484149	.	+	.	ID=five_prime_utr-7227;Parent=PASSSERD02112.3
1A	AnnotationFinalizer_	three_prime_UTR	35526814	35528640	.	+	.	ID=three_prime_utr-6003;Parent=PASSSERD02112.3
1A	GeMoMa	mRNA	35478597	35528640	1496	+	.	ID=PASSSERD02112.4;Parent=PASSSERD02112;aa=287;avgCov=44.8223;bestScore=1496;ce=8;evidence=1;iAA=0.9965;lpm=250;maxGap=1;maxScore=1508;minCov=3;minSplitReads=2;nps=0;oldID=passerold_transcript:ENSPDOT00000007548_R0;pAA=0.9965;prediction=0;raa=286;rce=8;ref-gene=passerold_gene:ENSPDOG00000005088;start=M;stop=*;sumWeight=0.8;tae=1;tde=1;tie=1;tpc=1
1A	GeMoMa	exon	35478597	35478706	.	+	.	ID=nbis-exon-62353;Parent=PASSSERD02112.4;de=true;minCov=38;pc=1
1A	GeMoMa	exon	35484054	35484233	.	+	.	ID=nbis-exon-62354;Parent=PASSSERD02112.4;de=true;minCov=38;pc=1
1A	GeMoMa	exon	35495371	35495442	.	+	.	ID=nbis-exon-62355;Parent=PASSSERD02112.4;de=true;minCov=38;pc=1
1A	GeMoMa	exon	35500590	35500718	.	+	.	ID=nbis-exon-62356;Parent=PASSSERD02112.4;de=true;minCov=38;pc=1
1A	GeMoMa	exon	35504848	35504919	.	+	.	ID=nbis-exon-62357;Parent=PASSSERD02112.4;de=true;minCov=38;pc=1
1A	GeMoMa	exon	35515338	35515424	.	+	.	ID=nbis-exon-62358;Parent=PASSSERD02112.4;de=true;minCov=38;pc=1
1A	GeMoMa	exon	35520044	35520181	.	+	.	ID=nbis-exon-62359;Parent=PASSSERD02112.4;de=true;minCov=38;pc=1
1A	GeMoMa	exon	35525417	35525584	.	+	.	ID=nbis-exon-62360;Parent=PASSSERD02112.4;de=true;minCov=38;pc=1
1A	GeMoMa	exon	35526703	35528640	.	+	.	ID=nbis-exon-62361;Parent=PASSSERD02112.4;de=true;minCov=38;pc=1
1A	GeMoMa	CDS	35484150	35484233	.	+	0	ID=cds-57074;Parent=PASSSERD02112.4;de=true;minCov=38;pc=1
1A	GeMoMa	CDS	35495371	35495442	.	+	0	ID=cds-57075;Parent=PASSSERD02112.4;ae=true;de=true;minCov=3;pc=1
1A	GeMoMa	CDS	35500590	35500718	.	+	0	ID=cds-57076;Parent=PASSSERD02112.4;ae=true;de=true;minCov=31;pc=1
1A	GeMoMa	CDS	35504848	35504919	.	+	0	ID=cds-57077;Parent=PASSSERD02112.4;ae=true;de=true;minCov=43;pc=1
1A	GeMoMa	CDS	35515338	35515424	.	+	0	ID=cds-57078;Parent=PASSSERD02112.4;ae=true;de=true;minCov=39;pc=1
1A	GeMoMa	CDS	35520044	35520181	.	+	0	ID=cds-57079;Parent=PASSSERD02112.4;ae=true;de=true;minCov=46;pc=1
1A	GeMoMa	CDS	35525417	35525584	.	+	0	ID=cds-57080;Parent=PASSSERD02112.4;ae=true;de=true;minCov=46;pc=1
1A	GeMoMa	CDS	35526703	35526813	.	+	0	ID=cds-57081;Parent=PASSSERD02112.4;ae=true;minCov=47;pc=1
1A	AnnotationFinalizer_	five_prime_UTR	35478597	35478706	.	+	.	ID=five_prime_utr-7228;Parent=PASSSERD02112.4
1A	AnnotationFinalizer_	five_prime_UTR	35484054	35484149	.	+	.	ID=five_prime_utr-7229;Parent=PASSSERD02112.4
1A	AnnotationFinalizer_	three_prime_UTR	35526814	35528640	.	+	.	ID=three_prime_utr-6004;Parent=PASSSERD02112.4
1A	GAF	gene	35542303	35574603	.	-	.	ID=PASSSERD02113;combinedEvidence=4;complete=8;maxEvidence=4;maxTie=1.0;transcripts=8
1A	GeMoMa	mRNA	35542303	35574603	6636	-	.	ID=PASSSERD02113.1;Parent=PASSSERD02113;aa=1250;alternative="montanus_gene-APAF1,onychos_gene-APAF1,pyrgi_gene-APAF1";avgCov=467.8629;bestScore=6636;ce=26;evidence=4;iAA=1;lpm=1250;maxGap=0;maxScore=6636;minCov=116;minSplitReads=263;nps=0;oldID=passerold_transcript:ENSPDOT00000007603_R0;pAA=1;prediction=0;raa=1250;rce=26;ref-gene=passerold_gene:ENSPDOG00000005142;start=M;stop=*;sumWeight=3.6;tae=1;tde=1;tie=1;tpc=1
1A	GeMoMa	exon	35542303	35544721	.	-	.	ID=nbis-exon-62362;Parent=PASSSERD02113.1;de=true;minCov=116;pc=1
1A	GeMoMa	exon	35547677	35547823	.	-	.	ID=nbis-exon-62363;Parent=PASSSERD02113.1;de=true;minCov=116;pc=1
1A	GeMoMa	exon	35548259	35548384	.	-	.	ID=nbis-exon-62364;Parent=PASSSERD02113.1;de=true;minCov=116;pc=1
1A	GeMoMa	exon	35549138	35549263	.	-	.	ID=nbis-exon-62365;Parent=PASSSERD02113.1;de=true;minCov=116;pc=1
1A	GeMoMa	exon	35549574	35549693	.	-	.	ID=nbis-exon-62366;Parent=PASSSERD02113.1;de=true;minCov=116;pc=1
1A	GeMoMa	exon	35551094	35551219	.	-	.	ID=nbis-exon-62367;Parent=PASSSERD02113.1;de=true;minCov=116;pc=1
1A	GeMoMa	exon	35551573	35551698	.	-	.	ID=nbis-exon-62368;Parent=PASSSERD02113.1;de=true;minCov=116;pc=1
1A	GeMoMa	exon	35552680	35552799	.	-	.	ID=nbis-exon-62369;Parent=PASSSERD02113.1;de=true;minCov=116;pc=1
1A	GeMoMa	exon	35553649	35553774	.	-	.	ID=nbis-exon-62370;Parent=PASSSERD02113.1;de=true;minCov=116;pc=1
1A	GeMoMa	exon	35554534	35554662	.	-	.	ID=nbis-exon-62371;Parent=PASSSERD02113.1;de=true;minCov=116;pc=1
1A	GeMoMa	exon	35554933	35555094	.	-	.	ID=nbis-exon-62372;Parent=PASSSERD02113.1;de=true;minCov=116;pc=1
1A	GeMoMa	exon	35556199	35556324	.	-	.	ID=nbis-exon-62373;Parent=PASSSERD02113.1;de=true;minCov=116;pc=1
1A	GeMoMa	exon	35557000	35557131	.	-	.	ID=nbis-exon-62374;Parent=PASSSERD02113.1;de=true;minCov=116;pc=1
1A	GeMoMa	exon	35557728	35557853	.	-	.	ID=nbis-exon-62375;Parent=PASSSERD02113.1;de=true;minCov=116;pc=1
1A	GeMoMa	exon	35559780	35559906	.	-	.	ID=nbis-exon-62376;Parent=PASSSERD02113.1;de=true;minCov=116;pc=1
1A	GeMoMa	exon	35561288	35561466	.	-	.	ID=nbis-exon-62377;Parent=PASSSERD02113.1;de=true;minCov=116;pc=1
1A	GeMoMa	exon	35562020	35562133	.	-	.	ID=nbis-exon-62378;Parent=PASSSERD02113.1;de=true;minCov=116;pc=1
1A	GeMoMa	exon	35563997	35564128	.	-	.	ID=nbis-exon-62379;Parent=PASSSERD02113.1;de=true;minCov=116;pc=1
1A	GeMoMa	exon	35564907	35565074	.	-	.	ID=nbis-exon-62380;Parent=PASSSERD02113.1;de=true;minCov=116;pc=1
1A	GeMoMa	exon	35565629	35565867	.	-	.	ID=nbis-exon-62381;Parent=PASSSERD02113.1;de=true;minCov=116;pc=1
1A	GeMoMa	exon	35566313	35566444	.	-	.	ID=nbis-exon-62382;Parent=PASSSERD02113.1;de=true;minCov=116;pc=1
1A	GeMoMa	exon	35566972	35567084	.	-	.	ID=nbis-exon-62383;Parent=PASSSERD02113.1;de=true;minCov=116;pc=1
1A	GeMoMa	exon	35570058	35570241	.	-	.	ID=nbis-exon-62384;Parent=PASSSERD02113.1;de=true;minCov=116;pc=1
1A	GeMoMa	exon	35571259	35571456	.	-	.	ID=nbis-exon-62385;Parent=PASSSERD02113.1;de=true;minCov=116;pc=1
1A	GeMoMa	exon	35572694	35572883	.	-	.	ID=nbis-exon-62386;Parent=PASSSERD02113.1;de=true;minCov=116;pc=1
1A	GeMoMa	exon	35573150	35573291	.	-	.	ID=nbis-exon-62387;Parent=PASSSERD02113.1;de=true;minCov=116;pc=1
1A	GeMoMa	exon	35574456	35574603	.	-	.	ID=nbis-exon-62388;Parent=PASSSERD02113.1;de=true;minCov=116;pc=1
1A	GeMoMa	CDS	35544578	35544721	.	-	0	ID=cds-57107;Parent=PASSSERD02113.1;ae=true;minCov=610;pc=1
1A	GeMoMa	CDS	35547677	35547823	.	-	0	ID=cds-57106;Parent=PASSSERD02113.1;ae=true;de=true;minCov=714;pc=1
1A	GeMoMa	CDS	35548259	35548384	.	-	0	ID=cds-57105;Parent=PASSSERD02113.1;ae=true;de=true;minCov=569;pc=1
1A	GeMoMa	CDS	35549138	35549263	.	-	0	ID=cds-57104;Parent=PASSSERD02113.1;ae=true;de=true;minCov=569;pc=1
1A	GeMoMa	CDS	35549574	35549693	.	-	0	ID=cds-57103;Parent=PASSSERD02113.1;ae=true;de=true;minCov=561;pc=1
1A	GeMoMa	CDS	35551094	35551219	.	-	0	ID=cds-57102;Parent=PASSSERD02113.1;ae=true;de=true;minCov=526;pc=1
1A	GeMoMa	CDS	35551573	35551698	.	-	0	ID=cds-57101;Parent=PASSSERD02113.1;ae=true;de=true;minCov=478;pc=1
1A	GeMoMa	CDS	35552680	35552799	.	-	0	ID=cds-57100;Parent=PASSSERD02113.1;ae=true;de=true;minCov=535;pc=1
1A	GeMoMa	CDS	35553649	35553774	.	-	0	ID=cds-57099;Parent=PASSSERD02113.1;ae=true;de=true;minCov=510;pc=1
1A	GeMoMa	CDS	35554534	35554662	.	-	0	ID=cds-57098;Parent=PASSSERD02113.1;ae=true;de=true;minCov=571;pc=1
1A	GeMoMa	CDS	35554933	35555094	.	-	0	ID=cds-57097;Parent=PASSSERD02113.1;ae=true;de=true;minCov=464;pc=1
1A	GeMoMa	CDS	35556199	35556324	.	-	0	ID=cds-57096;Parent=PASSSERD02113.1;ae=true;de=true;minCov=383;pc=1
1A	GeMoMa	CDS	35557000	35557131	.	-	0	ID=cds-57095;Parent=PASSSERD02113.1;ae=true;de=true;minCov=353;pc=1
1A	GeMoMa	CDS	35557728	35557853	.	-	0	ID=cds-57094;Parent=PASSSERD02113.1;ae=true;de=true;minCov=366;pc=1
1A	GeMoMa	CDS	35559780	35559906	.	-	1	ID=cds-57093;Parent=PASSSERD02113.1;ae=true;de=true;minCov=296;pc=1
1A	GeMoMa	CDS	35561288	35561466	.	-	0	ID=cds-57092;Parent=PASSSERD02113.1;ae=true;de=true;minCov=314;pc=1
1A	GeMoMa	CDS	35562020	35562133	.	-	0	ID=cds-57091;Parent=PASSSERD02113.1;ae=true;de=true;minCov=246;pc=1
1A	GeMoMa	CDS	35563997	35564128	.	-	0	ID=cds-57090;Parent=PASSSERD02113.1;ae=true;de=true;minCov=291;pc=1
1A	GeMoMa	CDS	35564907	35565074	.	-	0	ID=cds-57089;Parent=PASSSERD02113.1;ae=true;de=true;minCov=267;pc=1
1A	GeMoMa	CDS	35565629	35565867	.	-	2	ID=cds-57088;Parent=PASSSERD02113.1;ae=true;de=true;minCov=259;pc=1
1A	GeMoMa	CDS	35566313	35566444	.	-	2	ID=cds-57087;Parent=PASSSERD02113.1;ae=true;de=true;minCov=302;pc=1
1A	GeMoMa	CDS	35566972	35567084	.	-	1	ID=cds-57086;Parent=PASSSERD02113.1;ae=true;de=true;minCov=332;pc=1
1A	GeMoMa	CDS	35570058	35570241	.	-	2	ID=cds-57085;Parent=PASSSERD02113.1;ae=true;de=true;minCov=284;pc=1
1A	GeMoMa	CDS	35571259	35571456	.	-	2	ID=cds-57084;Parent=PASSSERD02113.1;ae=true;de=true;minCov=255;pc=1
1A	GeMoMa	CDS	35572694	35572883	.	-	0	ID=cds-57083;Parent=PASSSERD02113.1;ae=true;de=true;minCov=254;pc=1
1A	GeMoMa	CDS	35573150	35573287	.	-	0	ID=cds-57082;Parent=PASSSERD02113.1;de=true;minCov=116;pc=1
1A	AnnotationFinalizer_	five_prime_UTR	35573288	35573291	.	-	.	ID=five_prime_utr-7231;Parent=PASSSERD02113.1
1A	AnnotationFinalizer_	five_prime_UTR	35574456	35574603	.	-	.	ID=five_prime_utr-7230;Parent=PASSSERD02113.1
1A	AnnotationFinalizer_	three_prime_UTR	35542303	35544577	.	-	.	ID=three_prime_utr-6005;Parent=PASSSERD02113.1
1A	GeMoMa	mRNA	35542303	35574603	3426	-	.	ID=PASSSERD02113.2;Parent=PASSSERD02113;aa=660;alternative="montanus_gene-APAF1,onychos_gene-APAF1";avgCov=330.6025;bestScore=3426;ce=13;evidence=3;iAA=0.9955;lpm=524;maxGap=0;maxScore=3443;minCov=41;minSplitReads=24;nps=0;oldID=pyrgi_rna-XM_041474270.1_R0;pAA=0.997;prediction=0;raa=660;rce=13;ref-gene=pyrgi_gene-APAF1;start=M;stop=*;sumWeight=2.8;tae=1;tde=1;tie=1;tpc=1
1A	GeMoMa	exon	35542303	35544721	.	-	.	ID=nbis-exon-62389;Parent=PASSSERD02113.2;de=true;minCov=116;pc=1
1A	GeMoMa	exon	35547677	35549263	.	-	.	ID=nbis-exon-62390;Parent=PASSSERD02113.2;de=true;minCov=116;pc=1
1A	GeMoMa	exon	35549574	35549693	.	-	.	ID=nbis-exon-62391;Parent=PASSSERD02113.2;de=true;minCov=116;pc=1
1A	GeMoMa	exon	35551094	35551219	.	-	.	ID=nbis-exon-62392;Parent=PASSSERD02113.2;de=true;minCov=116;pc=1
1A	GeMoMa	exon	35551573	35551698	.	-	.	ID=nbis-exon-62393;Parent=PASSSERD02113.2;de=true;minCov=116;pc=1
1A	GeMoMa	exon	35552680	35552799	.	-	.	ID=nbis-exon-62394;Parent=PASSSERD02113.2;de=true;minCov=116;pc=1
1A	GeMoMa	exon	35553649	35553774	.	-	.	ID=nbis-exon-62395;Parent=PASSSERD02113.2;de=true;minCov=116;pc=1
1A	GeMoMa	exon	35554534	35555094	.	-	.	ID=nbis-exon-62396;Parent=PASSSERD02113.2;de=true;minCov=116;pc=1
1A	GeMoMa	exon	35556199	35556324	.	-	.	ID=nbis-exon-62397;Parent=PASSSERD02113.2;de=true;minCov=116;pc=1
1A	GeMoMa	exon	35557000	35557131	.	-	.	ID=nbis-exon-62398;Parent=PASSSERD02113.2;de=true;minCov=116;pc=1
1A	GeMoMa	exon	35557728	35559206	.	-	.	ID=nbis-exon-62399;Parent=PASSSERD02113.2;de=true;minCov=116;pc=1
1A	GeMoMa	exon	35559780	35559906	.	-	.	ID=nbis-exon-62400;Parent=PASSSERD02113.2;de=true;minCov=116;pc=1
1A	GeMoMa	exon	35561288	35561466	.	-	.	ID=nbis-exon-62401;Parent=PASSSERD02113.2;de=true;minCov=116;pc=1
1A	GeMoMa	exon	35562020	35562133	.	-	.	ID=nbis-exon-62402;Parent=PASSSERD02113.2;de=true;minCov=116;pc=1
1A	GeMoMa	exon	35563997	35564128	.	-	.	ID=nbis-exon-62403;Parent=PASSSERD02113.2;de=true;minCov=116;pc=1
1A	GeMoMa	exon	35564907	35565074	.	-	.	ID=nbis-exon-62404;Parent=PASSSERD02113.2;de=true;minCov=116;pc=1
1A	GeMoMa	exon	35565629	35565867	.	-	.	ID=nbis-exon-62405;Parent=PASSSERD02113.2;de=true;minCov=116;pc=1
1A	GeMoMa	exon	35566313	35566444	.	-	.	ID=nbis-exon-62406;Parent=PASSSERD02113.2;de=true;minCov=116;pc=1
1A	GeMoMa	exon	35566972	35567084	.	-	.	ID=nbis-exon-62407;Parent=PASSSERD02113.2;de=true;minCov=116;pc=1
1A	GeMoMa	exon	35570058	35570241	.	-	.	ID=nbis-exon-62408;Parent=PASSSERD02113.2;de=true;minCov=116;pc=1
1A	GeMoMa	exon	35571259	35571456	.	-	.	ID=nbis-exon-62409;Parent=PASSSERD02113.2;de=true;minCov=116;pc=1
1A	GeMoMa	exon	35572694	35572883	.	-	.	ID=nbis-exon-62410;Parent=PASSSERD02113.2;de=true;minCov=116;pc=1
1A	GeMoMa	exon	35573150	35573291	.	-	.	ID=nbis-exon-62411;Parent=PASSSERD02113.2;de=true;minCov=116;pc=1
1A	GeMoMa	exon	35574456	35574603	.	-	.	ID=nbis-exon-62412;Parent=PASSSERD02113.2;de=true;minCov=116;pc=1
1A	GeMoMa	CDS	35559141	35559206	.	-	0	ID=cds-57120;Parent=PASSSERD02113.2;ae=true;minCov=41;pc=1
1A	GeMoMa	CDS	35559780	35559906	.	-	1	ID=cds-57119;Parent=PASSSERD02113.2;ae=true;de=true;minCov=296;pc=1
1A	GeMoMa	CDS	35561288	35561466	.	-	0	ID=cds-57118;Parent=PASSSERD02113.2;ae=true;de=true;minCov=314;pc=1
1A	GeMoMa	CDS	35562020	35562133	.	-	0	ID=cds-57117;Parent=PASSSERD02113.2;ae=true;de=true;minCov=246;pc=1
1A	GeMoMa	CDS	35563997	35564128	.	-	0	ID=cds-57116;Parent=PASSSERD02113.2;ae=true;de=true;minCov=291;pc=1
1A	GeMoMa	CDS	35564907	35565074	.	-	0	ID=cds-57115;Parent=PASSSERD02113.2;ae=true;de=true;minCov=267;pc=1
1A	GeMoMa	CDS	35565629	35565867	.	-	2	ID=cds-57114;Parent=PASSSERD02113.2;ae=true;de=true;minCov=259;pc=1
1A	GeMoMa	CDS	35566313	35566444	.	-	2	ID=cds-57113;Parent=PASSSERD02113.2;ae=true;de=true;minCov=302;pc=1
1A	GeMoMa	CDS	35566972	35567084	.	-	1	ID=cds-57112;Parent=PASSSERD02113.2;ae=true;de=true;minCov=332;pc=1
1A	GeMoMa	CDS	35570058	35570241	.	-	2	ID=cds-57111;Parent=PASSSERD02113.2;ae=true;de=true;minCov=284;pc=1
1A	GeMoMa	CDS	35571259	35571456	.	-	2	ID=cds-57110;Parent=PASSSERD02113.2;ae=true;de=true;minCov=255;pc=1
1A	GeMoMa	CDS	35572694	35572883	.	-	0	ID=cds-57109;Parent=PASSSERD02113.2;ae=true;de=true;minCov=254;pc=1
1A	GeMoMa	CDS	35573150	35573287	.	-	0	ID=cds-57108;Parent=PASSSERD02113.2;de=true;minCov=116;pc=1
1A	AnnotationFinalizer_	five_prime_UTR	35573288	35573291	.	-	.	ID=five_prime_utr-7233;Parent=PASSSERD02113.2
1A	AnnotationFinalizer_	five_prime_UTR	35574456	35574603	.	-	.	ID=five_prime_utr-7232;Parent=PASSSERD02113.2
1A	AnnotationFinalizer_	three_prime_UTR	35542303	35544721	.	-	.	ID=three_prime_utr-6016;Parent=PASSSERD02113.2
1A	AnnotationFinalizer_	three_prime_UTR	35547677	35549263	.	-	.	ID=three_prime_utr-6015;Parent=PASSSERD02113.2
1A	AnnotationFinalizer_	three_prime_UTR	35549574	35549693	.	-	.	ID=three_prime_utr-6014;Parent=PASSSERD02113.2
1A	AnnotationFinalizer_	three_prime_UTR	35551094	35551219	.	-	.	ID=three_prime_utr-6013;Parent=PASSSERD02113.2
1A	AnnotationFinalizer_	three_prime_UTR	35551573	35551698	.	-	.	ID=three_prime_utr-6012;Parent=PASSSERD02113.2
1A	AnnotationFinalizer_	three_prime_UTR	35552680	35552799	.	-	.	ID=three_prime_utr-6011;Parent=PASSSERD02113.2
1A	AnnotationFinalizer_	three_prime_UTR	35553649	35553774	.	-	.	ID=three_prime_utr-6010;Parent=PASSSERD02113.2
1A	AnnotationFinalizer_	three_prime_UTR	35554534	35555094	.	-	.	ID=three_prime_utr-6009;Parent=PASSSERD02113.2
1A	AnnotationFinalizer_	three_prime_UTR	35556199	35556324	.	-	.	ID=three_prime_utr-6008;Parent=PASSSERD02113.2
1A	AnnotationFinalizer_	three_prime_UTR	35557000	35557131	.	-	.	ID=three_prime_utr-6007;Parent=PASSSERD02113.2
1A	AnnotationFinalizer_	three_prime_UTR	35557728	35559140	.	-	.	ID=three_prime_utr-6006;Parent=PASSSERD02113.2
1A	GeMoMa	mRNA	35542303	35574603	6242	-	.	ID=PASSSERD02113.3;Parent=PASSSERD02113;aa=1184;alternative="onychos_gene-APAF1";avgCov=476.3319;bestScore=6242;ce=25;evidence=2;iAA=0.9941;lpm=595;maxGap=0;maxScore=6288;minCov=116;minSplitReads=0;nps=0;oldID=pyrgi_rna-XM_041474269.1_R0;pAA=0.9966;prediction=0;raa=1184;rce=25;ref-gene=pyrgi_gene-APAF1;start=M;stop=*;sumWeight=2.0;tae=1;tde=1;tie=0.9583;tpc=1
1A	GeMoMa	exon	35542303	35544721	.	-	.	ID=nbis-exon-62413;Parent=PASSSERD02113.3;de=true;minCov=116;pc=1
1A	GeMoMa	exon	35547677	35547823	.	-	.	ID=nbis-exon-62414;Parent=PASSSERD02113.3;de=true;minCov=116;pc=1
1A	GeMoMa	exon	35548259	35548384	.	-	.	ID=nbis-exon-62415;Parent=PASSSERD02113.3;de=true;minCov=116;pc=1
1A	GeMoMa	exon	35549138	35549263	.	-	.	ID=nbis-exon-62416;Parent=PASSSERD02113.3;de=true;minCov=116;pc=1
1A	GeMoMa	exon	35549574	35549693	.	-	.	ID=nbis-exon-62417;Parent=PASSSERD02113.3;de=true;minCov=116;pc=1
1A	GeMoMa	exon	35551094	35551219	.	-	.	ID=nbis-exon-62418;Parent=PASSSERD02113.3;de=true;minCov=116;pc=1
1A	GeMoMa	exon	35551573	35551698	.	-	.	ID=nbis-exon-62419;Parent=PASSSERD02113.3;de=true;minCov=116;pc=1
1A	GeMoMa	exon	35552680	35552799	.	-	.	ID=nbis-exon-62420;Parent=PASSSERD02113.3;de=true;minCov=116;pc=1
1A	GeMoMa	exon	35553649	35553774	.	-	.	ID=nbis-exon-62421;Parent=PASSSERD02113.3;de=true;minCov=116;pc=1
1A	GeMoMa	exon	35554534	35554662	.	-	.	ID=nbis-exon-62422;Parent=PASSSERD02113.3;de=true;minCov=116;pc=1
1A	GeMoMa	exon	35554933	35555094	.	-	.	ID=nbis-exon-62423;Parent=PASSSERD02113.3;de=true;minCov=116;pc=1
1A	GeMoMa	exon	35556199	35556324	.	-	.	ID=nbis-exon-62424;Parent=PASSSERD02113.3;de=true;minCov=116;pc=1
1A	GeMoMa	exon	35557000	35557131	.	-	.	ID=nbis-exon-62425;Parent=PASSSERD02113.3;de=true;minCov=116;pc=1
1A	GeMoMa	exon	35557728	35557853	.	-	.	ID=nbis-exon-62426;Parent=PASSSERD02113.3;de=true;minCov=116;pc=1
1A	GeMoMa	exon	35559780	35559906	.	-	.	ID=nbis-exon-62427;Parent=PASSSERD02113.3;de=true;minCov=116;pc=1
1A	GeMoMa	exon	35561288	35561466	.	-	.	ID=nbis-exon-62428;Parent=PASSSERD02113.3;de=true;minCov=116;pc=1
1A	GeMoMa	exon	35562020	35562133	.	-	.	ID=nbis-exon-62429;Parent=PASSSERD02113.3;de=true;minCov=116;pc=1
1A	GeMoMa	exon	35563997	35564128	.	-	.	ID=nbis-exon-62430;Parent=PASSSERD02113.3;de=true;minCov=116;pc=1
1A	GeMoMa	exon	35564907	35565074	.	-	.	ID=nbis-exon-62431;Parent=PASSSERD02113.3;de=true;minCov=116;pc=1
1A	GeMoMa	exon	35565629	35565867	.	-	.	ID=nbis-exon-62432;Parent=PASSSERD02113.3;de=true;minCov=116;pc=1
1A	GeMoMa	exon	35566313	35566444	.	-	.	ID=nbis-exon-62433;Parent=PASSSERD02113.3;de=true;minCov=116;pc=1
1A	GeMoMa	exon	35566972	35567084	.	-	.	ID=nbis-exon-62434;Parent=PASSSERD02113.3;de=true;minCov=116;pc=1
1A	GeMoMa	exon	35570058	35570241	.	-	.	ID=nbis-exon-62435;Parent=PASSSERD02113.3;de=true;minCov=116;pc=1
1A	GeMoMa	exon	35572694	35572883	.	-	.	ID=nbis-exon-62436;Parent=PASSSERD02113.3;de=true;minCov=116;pc=1
1A	GeMoMa	exon	35573150	35573291	.	-	.	ID=nbis-exon-62437;Parent=PASSSERD02113.3;de=true;minCov=116;pc=1
1A	GeMoMa	exon	35574456	35574603	.	-	.	ID=nbis-exon-62438;Parent=PASSSERD02113.3;de=true;minCov=116;pc=1
1A	GeMoMa	CDS	35544578	35544721	.	-	0	ID=cds-57145;Parent=PASSSERD02113.3;ae=true;minCov=610;pc=1
1A	GeMoMa	CDS	35547677	35547823	.	-	0	ID=cds-57144;Parent=PASSSERD02113.3;ae=true;de=true;minCov=714;pc=1
1A	GeMoMa	CDS	35548259	35548384	.	-	0	ID=cds-57143;Parent=PASSSERD02113.3;ae=true;de=true;minCov=569;pc=1
1A	GeMoMa	CDS	35549138	35549263	.	-	0	ID=cds-57142;Parent=PASSSERD02113.3;ae=true;de=true;minCov=569;pc=1
1A	GeMoMa	CDS	35549574	35549693	.	-	0	ID=cds-57141;Parent=PASSSERD02113.3;ae=true;de=true;minCov=561;pc=1
1A	GeMoMa	CDS	35551094	35551219	.	-	0	ID=cds-57140;Parent=PASSSERD02113.3;ae=true;de=true;minCov=526;pc=1
1A	GeMoMa	CDS	35551573	35551698	.	-	0	ID=cds-57139;Parent=PASSSERD02113.3;ae=true;de=true;minCov=478;pc=1
1A	GeMoMa	CDS	35552680	35552799	.	-	0	ID=cds-57138;Parent=PASSSERD02113.3;ae=true;de=true;minCov=535;pc=1
1A	GeMoMa	CDS	35553649	35553774	.	-	0	ID=cds-57137;Parent=PASSSERD02113.3;ae=true;de=true;minCov=510;pc=1
1A	GeMoMa	CDS	35554534	35554662	.	-	0	ID=cds-57136;Parent=PASSSERD02113.3;ae=true;de=true;minCov=571;pc=1
1A	GeMoMa	CDS	35554933	35555094	.	-	0	ID=cds-57135;Parent=PASSSERD02113.3;ae=true;de=true;minCov=464;pc=1
1A	GeMoMa	CDS	35556199	35556324	.	-	0	ID=cds-57134;Parent=PASSSERD02113.3;ae=true;de=true;minCov=383;pc=1
1A	GeMoMa	CDS	35557000	35557131	.	-	0	ID=cds-57133;Parent=PASSSERD02113.3;ae=true;de=true;minCov=353;pc=1
1A	GeMoMa	CDS	35557728	35557853	.	-	0	ID=cds-57132;Parent=PASSSERD02113.3;ae=true;de=true;minCov=366;pc=1
1A	GeMoMa	CDS	35559780	35559906	.	-	1	ID=cds-57131;Parent=PASSSERD02113.3;ae=true;de=true;minCov=296;pc=1
1A	GeMoMa	CDS	35561288	35561466	.	-	0	ID=cds-57130;Parent=PASSSERD02113.3;ae=true;de=true;minCov=314;pc=1
1A	GeMoMa	CDS	35562020	35562133	.	-	0	ID=cds-57129;Parent=PASSSERD02113.3;ae=true;de=true;minCov=246;pc=1
1A	GeMoMa	CDS	35563997	35564128	.	-	0	ID=cds-57128;Parent=PASSSERD02113.3;ae=true;de=true;minCov=291;pc=1
1A	GeMoMa	CDS	35564907	35565074	.	-	0	ID=cds-57127;Parent=PASSSERD02113.3;ae=true;de=true;minCov=267;pc=1
1A	GeMoMa	CDS	35565629	35565867	.	-	2	ID=cds-57126;Parent=PASSSERD02113.3;ae=true;de=true;minCov=259;pc=1
1A	GeMoMa	CDS	35566313	35566444	.	-	2	ID=cds-57125;Parent=PASSSERD02113.3;ae=true;de=true;minCov=302;pc=1
1A	GeMoMa	CDS	35566972	35567084	.	-	1	ID=cds-57124;Parent=PASSSERD02113.3;ae=true;de=true;minCov=332;pc=1
1A	GeMoMa	CDS	35570058	35570241	.	-	2	ID=cds-57123;Parent=PASSSERD02113.3;ae=true;de=true;minCov=284;pc=1
1A	GeMoMa	CDS	35572694	35572883	.	-	0	ID=cds-57122;Parent=PASSSERD02113.3;ae=true;de=true;minCov=254;pc=1
1A	GeMoMa	CDS	35573150	35573287	.	-	0	ID=cds-57121;Parent=PASSSERD02113.3;de=true;minCov=116;pc=1
1A	AnnotationFinalizer_	five_prime_UTR	35573288	35573291	.	-	.	ID=five_prime_utr-7235;Parent=PASSSERD02113.3
1A	AnnotationFinalizer_	five_prime_UTR	35574456	35574603	.	-	.	ID=five_prime_utr-7234;Parent=PASSSERD02113.3
1A	AnnotationFinalizer_	three_prime_UTR	35542303	35544577	.	-	.	ID=three_prime_utr-6017;Parent=PASSSERD02113.3
1A	GeMoMa	mRNA	35542303	35574603	3427	-	.	ID=PASSSERD02113.4;Parent=PASSSERD02113;aa=661;alternative="onychos_gene-APAF1";avgCov=330.1326;bestScore=3427;ce=13;evidence=2;iAA=0.9955;lpm=653;maxGap=0;maxScore=3447;minCov=20;minSplitReads=6;nps=0;oldID=montanus_rna-XM_039704029.1_R0;pAA=0.9985;prediction=0;raa=661;rce=13;ref-gene=montanus_gene-APAF1;start=M;stop=*;sumWeight=1.8;tae=1;tde=1;tie=1;tpc=1
1A	GeMoMa	exon	35542303	35544721	.	-	.	ID=nbis-exon-62439;Parent=PASSSERD02113.4;de=true;minCov=116;pc=1
1A	GeMoMa	exon	35547677	35549263	.	-	.	ID=nbis-exon-62440;Parent=PASSSERD02113.4;de=true;minCov=116;pc=1
1A	GeMoMa	exon	35549574	35549693	.	-	.	ID=nbis-exon-62441;Parent=PASSSERD02113.4;de=true;minCov=116;pc=1
1A	GeMoMa	exon	35551094	35551219	.	-	.	ID=nbis-exon-62442;Parent=PASSSERD02113.4;de=true;minCov=116;pc=1
1A	GeMoMa	exon	35551573	35551698	.	-	.	ID=nbis-exon-62443;Parent=PASSSERD02113.4;de=true;minCov=116;pc=1
1A	GeMoMa	exon	35552680	35552799	.	-	.	ID=nbis-exon-62444;Parent=PASSSERD02113.4;de=true;minCov=116;pc=1
1A	GeMoMa	exon	35553649	35553774	.	-	.	ID=nbis-exon-62445;Parent=PASSSERD02113.4;de=true;minCov=116;pc=1
1A	GeMoMa	exon	35554534	35555094	.	-	.	ID=nbis-exon-62446;Parent=PASSSERD02113.4;de=true;minCov=116;pc=1
1A	GeMoMa	exon	35556199	35556324	.	-	.	ID=nbis-exon-62447;Parent=PASSSERD02113.4;de=true;minCov=116;pc=1
1A	GeMoMa	exon	35557000	35557131	.	-	.	ID=nbis-exon-62448;Parent=PASSSERD02113.4;de=true;minCov=116;pc=1
1A	GeMoMa	exon	35557728	35559209	.	-	.	ID=nbis-exon-62449;Parent=PASSSERD02113.4;de=true;minCov=116;pc=1
1A	GeMoMa	exon	35559780	35559906	.	-	.	ID=nbis-exon-62450;Parent=PASSSERD02113.4;de=true;minCov=116;pc=1
1A	GeMoMa	exon	35561288	35561466	.	-	.	ID=nbis-exon-62451;Parent=PASSSERD02113.4;de=true;minCov=116;pc=1
1A	GeMoMa	exon	35562020	35562133	.	-	.	ID=nbis-exon-62452;Parent=PASSSERD02113.4;de=true;minCov=116;pc=1
1A	GeMoMa	exon	35563997	35564128	.	-	.	ID=nbis-exon-62453;Parent=PASSSERD02113.4;de=true;minCov=116;pc=1
1A	GeMoMa	exon	35564907	35565074	.	-	.	ID=nbis-exon-62454;Parent=PASSSERD02113.4;de=true;minCov=116;pc=1
1A	GeMoMa	exon	35565629	35565867	.	-	.	ID=nbis-exon-62455;Parent=PASSSERD02113.4;de=true;minCov=116;pc=1
1A	GeMoMa	exon	35566313	35566444	.	-	.	ID=nbis-exon-62456;Parent=PASSSERD02113.4;de=true;minCov=116;pc=1
1A	GeMoMa	exon	35566972	35567084	.	-	.	ID=nbis-exon-62457;Parent=PASSSERD02113.4;de=true;minCov=116;pc=1
1A	GeMoMa	exon	35570058	35570241	.	-	.	ID=nbis-exon-62458;Parent=PASSSERD02113.4;de=true;minCov=116;pc=1
1A	GeMoMa	exon	35571259	35571456	.	-	.	ID=nbis-exon-62459;Parent=PASSSERD02113.4;de=true;minCov=116;pc=1
1A	GeMoMa	exon	35572694	35572883	.	-	.	ID=nbis-exon-62460;Parent=PASSSERD02113.4;de=true;minCov=116;pc=1
1A	GeMoMa	exon	35573150	35573291	.	-	.	ID=nbis-exon-62461;Parent=PASSSERD02113.4;de=true;minCov=116;pc=1
1A	GeMoMa	exon	35574456	35574603	.	-	.	ID=nbis-exon-62462;Parent=PASSSERD02113.4;de=true;minCov=116;pc=1
1A	GeMoMa	CDS	35559141	35559209	.	-	0	ID=cds-57158;Parent=PASSSERD02113.4;ae=true;minCov=20;pc=1
1A	GeMoMa	CDS	35559780	35559906	.	-	1	ID=cds-57157;Parent=PASSSERD02113.4;ae=true;de=true;minCov=296;pc=1
1A	GeMoMa	CDS	35561288	35561466	.	-	0	ID=cds-57156;Parent=PASSSERD02113.4;ae=true;de=true;minCov=314;pc=1
1A	GeMoMa	CDS	35562020	35562133	.	-	0	ID=cds-57155;Parent=PASSSERD02113.4;ae=true;de=true;minCov=246;pc=1
1A	GeMoMa	CDS	35563997	35564128	.	-	0	ID=cds-57154;Parent=PASSSERD02113.4;ae=true;de=true;minCov=291;pc=1
1A	GeMoMa	CDS	35564907	35565074	.	-	0	ID=cds-57153;Parent=PASSSERD02113.4;ae=true;de=true;minCov=267;pc=1
1A	GeMoMa	CDS	35565629	35565867	.	-	2	ID=cds-57152;Parent=PASSSERD02113.4;ae=true;de=true;minCov=259;pc=1
1A	GeMoMa	CDS	35566313	35566444	.	-	2	ID=cds-57151;Parent=PASSSERD02113.4;ae=true;de=true;minCov=302;pc=1
1A	GeMoMa	CDS	35566972	35567084	.	-	1	ID=cds-57150;Parent=PASSSERD02113.4;ae=true;de=true;minCov=332;pc=1
1A	GeMoMa	CDS	35570058	35570241	.	-	2	ID=cds-57149;Parent=PASSSERD02113.4;ae=true;de=true;minCov=284;pc=1
1A	GeMoMa	CDS	35571259	35571456	.	-	2	ID=cds-57148;Parent=PASSSERD02113.4;ae=true;de=true;minCov=255;pc=1
1A	GeMoMa	CDS	35572694	35572883	.	-	0	ID=cds-57147;Parent=PASSSERD02113.4;ae=true;de=true;minCov=254;pc=1
1A	GeMoMa	CDS	35573150	35573287	.	-	0	ID=cds-57146;Parent=PASSSERD02113.4;de=true;minCov=116;pc=1
1A	AnnotationFinalizer_	five_prime_UTR	35573288	35573291	.	-	.	ID=five_prime_utr-7237;Parent=PASSSERD02113.4
1A	AnnotationFinalizer_	five_prime_UTR	35574456	35574603	.	-	.	ID=five_prime_utr-7236;Parent=PASSSERD02113.4
1A	AnnotationFinalizer_	three_prime_UTR	35542303	35544721	.	-	.	ID=three_prime_utr-6028;Parent=PASSSERD02113.4
1A	AnnotationFinalizer_	three_prime_UTR	35547677	35549263	.	-	.	ID=three_prime_utr-6027;Parent=PASSSERD02113.4
1A	AnnotationFinalizer_	three_prime_UTR	35549574	35549693	.	-	.	ID=three_prime_utr-6026;Parent=PASSSERD02113.4
1A	AnnotationFinalizer_	three_prime_UTR	35551094	35551219	.	-	.	ID=three_prime_utr-6025;Parent=PASSSERD02113.4
1A	AnnotationFinalizer_	three_prime_UTR	35551573	35551698	.	-	.	ID=three_prime_utr-6024;Parent=PASSSERD02113.4
1A	AnnotationFinalizer_	three_prime_UTR	35552680	35552799	.	-	.	ID=three_prime_utr-6023;Parent=PASSSERD02113.4
1A	AnnotationFinalizer_	three_prime_UTR	35553649	35553774	.	-	.	ID=three_prime_utr-6022;Parent=PASSSERD02113.4
1A	AnnotationFinalizer_	three_prime_UTR	35554534	35555094	.	-	.	ID=three_prime_utr-6021;Parent=PASSSERD02113.4
1A	AnnotationFinalizer_	three_prime_UTR	35556199	35556324	.	-	.	ID=three_prime_utr-6020;Parent=PASSSERD02113.4
1A	AnnotationFinalizer_	three_prime_UTR	35557000	35557131	.	-	.	ID=three_prime_utr-6019;Parent=PASSSERD02113.4
1A	AnnotationFinalizer_	three_prime_UTR	35557728	35559140	.	-	.	ID=three_prime_utr-6018;Parent=PASSSERD02113.4
1A	GeMoMa	mRNA	35542303	35574603	3335	-	.	ID=PASSSERD02113.5;Parent=PASSSERD02113;aa=643;alternative="onychos_gene-APAF1";avgCov=341.634;bestScore=3335;ce=13;evidence=2;iAA=0.9969;lpm=643;maxGap=0;maxScore=3354;minCov=116;minSplitReads=7;nps=0;oldID=montanus_rna-XM_039704033.1_R0;pAA=1;prediction=0;raa=643;rce=13;ref-gene=montanus_gene-APAF1;start=M;stop=*;sumWeight=1.8;tae=1;tde=1;tie=1;tpc=1
1A	GeMoMa	exon	35542303	35544721	.	-	.	ID=nbis-exon-62463;Parent=PASSSERD02113.5;de=true;minCov=116;pc=1
1A	GeMoMa	exon	35547677	35549263	.	-	.	ID=nbis-exon-62464;Parent=PASSSERD02113.5;de=true;minCov=116;pc=1
1A	GeMoMa	exon	35549574	35549693	.	-	.	ID=nbis-exon-62465;Parent=PASSSERD02113.5;de=true;minCov=116;pc=1
1A	GeMoMa	exon	35551094	35551219	.	-	.	ID=nbis-exon-62466;Parent=PASSSERD02113.5;de=true;minCov=116;pc=1
1A	GeMoMa	exon	35551573	35551698	.	-	.	ID=nbis-exon-62467;Parent=PASSSERD02113.5;de=true;minCov=116;pc=1
1A	GeMoMa	exon	35552680	35552799	.	-	.	ID=nbis-exon-62468;Parent=PASSSERD02113.5;de=true;minCov=116;pc=1
1A	GeMoMa	exon	35553649	35553774	.	-	.	ID=nbis-exon-62469;Parent=PASSSERD02113.5;de=true;minCov=116;pc=1
1A	GeMoMa	exon	35554534	35555094	.	-	.	ID=nbis-exon-62470;Parent=PASSSERD02113.5;de=true;minCov=116;pc=1
1A	GeMoMa	exon	35556199	35556324	.	-	.	ID=nbis-exon-62471;Parent=PASSSERD02113.5;de=true;minCov=116;pc=1
1A	GeMoMa	exon	35557000	35557131	.	-	.	ID=nbis-exon-62472;Parent=PASSSERD02113.5;de=true;minCov=116;pc=1
1A	GeMoMa	exon	35557728	35557771	.	-	.	ID=nbis-exon-62473;Parent=PASSSERD02113.5;de=true;minCov=116;pc=1
1A	GeMoMa	exon	35559780	35559906	.	-	.	ID=nbis-exon-62474;Parent=PASSSERD02113.5;de=true;minCov=116;pc=1
1A	GeMoMa	exon	35561288	35561466	.	-	.	ID=nbis-exon-62475;Parent=PASSSERD02113.5;de=true;minCov=116;pc=1
1A	GeMoMa	exon	35562020	35562133	.	-	.	ID=nbis-exon-62476;Parent=PASSSERD02113.5;de=true;minCov=116;pc=1
1A	GeMoMa	exon	35563997	35564128	.	-	.	ID=nbis-exon-62477;Parent=PASSSERD02113.5;de=true;minCov=116;pc=1
1A	GeMoMa	exon	35564907	35565074	.	-	.	ID=nbis-exon-62478;Parent=PASSSERD02113.5;de=true;minCov=116;pc=1
1A	GeMoMa	exon	35565629	35565867	.	-	.	ID=nbis-exon-62479;Parent=PASSSERD02113.5;de=true;minCov=116;pc=1
1A	GeMoMa	exon	35566313	35566444	.	-	.	ID=nbis-exon-62480;Parent=PASSSERD02113.5;de=true;minCov=116;pc=1
1A	GeMoMa	exon	35566972	35567084	.	-	.	ID=nbis-exon-62481;Parent=PASSSERD02113.5;de=true;minCov=116;pc=1
1A	GeMoMa	exon	35570058	35570241	.	-	.	ID=nbis-exon-62482;Parent=PASSSERD02113.5;de=true;minCov=116;pc=1
1A	GeMoMa	exon	35571259	35571456	.	-	.	ID=nbis-exon-62483;Parent=PASSSERD02113.5;de=true;minCov=116;pc=1
1A	GeMoMa	exon	35572694	35572883	.	-	.	ID=nbis-exon-62484;Parent=PASSSERD02113.5;de=true;minCov=116;pc=1
1A	GeMoMa	exon	35573150	35573291	.	-	.	ID=nbis-exon-62485;Parent=PASSSERD02113.5;de=true;minCov=116;pc=1
1A	GeMoMa	exon	35574456	35574603	.	-	.	ID=nbis-exon-62486;Parent=PASSSERD02113.5;de=true;minCov=116;pc=1
1A	GeMoMa	CDS	35557757	35557771	.	-	0	ID=cds-57171;Parent=PASSSERD02113.5;ae=true;minCov=472;pc=1
1A	GeMoMa	CDS	35559780	35559906	.	-	1	ID=cds-57170;Parent=PASSSERD02113.5;ae=true;de=true;minCov=296;pc=1
1A	GeMoMa	CDS	35561288	35561466	.	-	0	ID=cds-57169;Parent=PASSSERD02113.5;ae=true;de=true;minCov=314;pc=1
1A	GeMoMa	CDS	35562020	35562133	.	-	0	ID=cds-57168;Parent=PASSSERD02113.5;ae=true;de=true;minCov=246;pc=1
1A	GeMoMa	CDS	35563997	35564128	.	-	0	ID=cds-57167;Parent=PASSSERD02113.5;ae=true;de=true;minCov=291;pc=1
1A	GeMoMa	CDS	35564907	35565074	.	-	0	ID=cds-57166;Parent=PASSSERD02113.5;ae=true;de=true;minCov=267;pc=1
1A	GeMoMa	CDS	35565629	35565867	.	-	2	ID=cds-57165;Parent=PASSSERD02113.5;ae=true;de=true;minCov=259;pc=1
1A	GeMoMa	CDS	35566313	35566444	.	-	2	ID=cds-57164;Parent=PASSSERD02113.5;ae=true;de=true;minCov=302;pc=1
1A	GeMoMa	CDS	35566972	35567084	.	-	1	ID=cds-57163;Parent=PASSSERD02113.5;ae=true;de=true;minCov=332;pc=1
1A	GeMoMa	CDS	35570058	35570241	.	-	2	ID=cds-57162;Parent=PASSSERD02113.5;ae=true;de=true;minCov=284;pc=1
1A	GeMoMa	CDS	35571259	35571456	.	-	2	ID=cds-57161;Parent=PASSSERD02113.5;ae=true;de=true;minCov=255;pc=1
1A	GeMoMa	CDS	35572694	35572883	.	-	0	ID=cds-57160;Parent=PASSSERD02113.5;ae=true;de=true;minCov=254;pc=1
1A	GeMoMa	CDS	35573150	35573287	.	-	0	ID=cds-57159;Parent=PASSSERD02113.5;de=true;minCov=116;pc=1
1A	AnnotationFinalizer_	five_prime_UTR	35573288	35573291	.	-	.	ID=five_prime_utr-7239;Parent=PASSSERD02113.5
1A	AnnotationFinalizer_	five_prime_UTR	35574456	35574603	.	-	.	ID=five_prime_utr-7238;Parent=PASSSERD02113.5
1A	AnnotationFinalizer_	three_prime_UTR	35542303	35544721	.	-	.	ID=three_prime_utr-6039;Parent=PASSSERD02113.5
1A	AnnotationFinalizer_	three_prime_UTR	35547677	35549263	.	-	.	ID=three_prime_utr-6038;Parent=PASSSERD02113.5
1A	AnnotationFinalizer_	three_prime_UTR	35549574	35549693	.	-	.	ID=three_prime_utr-6037;Parent=PASSSERD02113.5
1A	AnnotationFinalizer_	three_prime_UTR	35551094	35551219	.	-	.	ID=three_prime_utr-6036;Parent=PASSSERD02113.5
1A	AnnotationFinalizer_	three_prime_UTR	35551573	35551698	.	-	.	ID=three_prime_utr-6035;Parent=PASSSERD02113.5
1A	AnnotationFinalizer_	three_prime_UTR	35552680	35552799	.	-	.	ID=three_prime_utr-6034;Parent=PASSSERD02113.5
1A	AnnotationFinalizer_	three_prime_UTR	35553649	35553774	.	-	.	ID=three_prime_utr-6033;Parent=PASSSERD02113.5
1A	AnnotationFinalizer_	three_prime_UTR	35554534	35555094	.	-	.	ID=three_prime_utr-6032;Parent=PASSSERD02113.5
1A	AnnotationFinalizer_	three_prime_UTR	35556199	35556324	.	-	.	ID=three_prime_utr-6031;Parent=PASSSERD02113.5
1A	AnnotationFinalizer_	three_prime_UTR	35557000	35557131	.	-	.	ID=three_prime_utr-6030;Parent=PASSSERD02113.5
1A	AnnotationFinalizer_	three_prime_UTR	35557728	35557756	.	-	.	ID=three_prime_utr-6029;Parent=PASSSERD02113.5
1A	GeMoMa	mRNA	35542303	35574603	2763	-	.	ID=PASSSERD02113.6;Parent=PASSSERD02113;aa=540;alternative="onychos_gene-APAF1";avgCov=334.4302;bestScore=2763;ce=10;evidence=2;iAA=0.9926;lpm=537;maxGap=2;maxScore=2795;minCov=18;minSplitReads=263;nps=0;oldID=montanus_rna-XM_039704034.1_R0;pAA=0.9963;prediction=0;raa=538;rce=10;ref-gene=montanus_gene-APAF1;start=M;stop=*;sumWeight=1.8;tae=1;tde=1;tie=1;tpc=1
1A	GeMoMa	exon	35542303	35544721	.	-	.	ID=nbis-exon-62487;Parent=PASSSERD02113.6;de=true;minCov=116;pc=1
1A	GeMoMa	exon	35547677	35549263	.	-	.	ID=nbis-exon-62488;Parent=PASSSERD02113.6;de=true;minCov=116;pc=1
1A	GeMoMa	exon	35549574	35549693	.	-	.	ID=nbis-exon-62489;Parent=PASSSERD02113.6;de=true;minCov=116;pc=1
1A	GeMoMa	exon	35551094	35551219	.	-	.	ID=nbis-exon-62490;Parent=PASSSERD02113.6;de=true;minCov=116;pc=1
1A	GeMoMa	exon	35551573	35551698	.	-	.	ID=nbis-exon-62491;Parent=PASSSERD02113.6;de=true;minCov=116;pc=1
1A	GeMoMa	exon	35552680	35552799	.	-	.	ID=nbis-exon-62492;Parent=PASSSERD02113.6;de=true;minCov=116;pc=1
1A	GeMoMa	exon	35553649	35553774	.	-	.	ID=nbis-exon-62493;Parent=PASSSERD02113.6;de=true;minCov=116;pc=1
1A	GeMoMa	exon	35554534	35555094	.	-	.	ID=nbis-exon-62494;Parent=PASSSERD02113.6;de=true;minCov=116;pc=1
1A	GeMoMa	exon	35556199	35556324	.	-	.	ID=nbis-exon-62495;Parent=PASSSERD02113.6;de=true;minCov=116;pc=1
1A	GeMoMa	exon	35557000	35557131	.	-	.	ID=nbis-exon-62496;Parent=PASSSERD02113.6;de=true;minCov=116;pc=1
1A	GeMoMa	exon	35557728	35559906	.	-	.	ID=nbis-exon-62497;Parent=PASSSERD02113.6;de=true;minCov=116;pc=1
1A	GeMoMa	exon	35561288	35561466	.	-	.	ID=nbis-exon-62498;Parent=PASSSERD02113.6;de=true;minCov=116;pc=1
1A	GeMoMa	exon	35562005	35562133	.	-	.	ID=nbis-exon-62499;Parent=PASSSERD02113.6;de=true;minCov=116;pc=1
1A	GeMoMa	exon	35563997	35564128	.	-	.	ID=nbis-exon-62500;Parent=PASSSERD02113.6;de=true;minCov=116;pc=1
1A	GeMoMa	exon	35564907	35565074	.	-	.	ID=nbis-exon-62501;Parent=PASSSERD02113.6;de=true;minCov=116;pc=1
1A	GeMoMa	exon	35565629	35565867	.	-	.	ID=nbis-exon-62502;Parent=PASSSERD02113.6;de=true;minCov=116;pc=1
1A	GeMoMa	exon	35566313	35566444	.	-	.	ID=nbis-exon-62503;Parent=PASSSERD02113.6;de=true;minCov=116;pc=1
1A	GeMoMa	exon	35566972	35567084	.	-	.	ID=nbis-exon-62504;Parent=PASSSERD02113.6;de=true;minCov=116;pc=1
1A	GeMoMa	exon	35570058	35570241	.	-	.	ID=nbis-exon-62505;Parent=PASSSERD02113.6;de=true;minCov=116;pc=1
1A	GeMoMa	exon	35571259	35571456	.	-	.	ID=nbis-exon-62506;Parent=PASSSERD02113.6;de=true;minCov=116;pc=1
1A	GeMoMa	exon	35572694	35572883	.	-	.	ID=nbis-exon-62507;Parent=PASSSERD02113.6;de=true;minCov=116;pc=1
1A	GeMoMa	exon	35573150	35573291	.	-	.	ID=nbis-exon-62508;Parent=PASSSERD02113.6;de=true;minCov=116;pc=1
1A	GeMoMa	exon	35574456	35574603	.	-	.	ID=nbis-exon-62509;Parent=PASSSERD02113.6;de=true;minCov=116;pc=1
1A	GeMoMa	CDS	35562008	35562133	.	-	0	ID=cds-57181;Parent=PASSSERD02113.6;ae=true;minCov=18;pc=1
1A	GeMoMa	CDS	35563997	35564128	.	-	0	ID=cds-57180;Parent=PASSSERD02113.6;ae=true;de=true;minCov=291;pc=1
1A	GeMoMa	CDS	35564907	35565074	.	-	0	ID=cds-57179;Parent=PASSSERD02113.6;ae=true;de=true;minCov=267;pc=1
1A	GeMoMa	CDS	35565629	35565867	.	-	2	ID=cds-57178;Parent=PASSSERD02113.6;ae=true;de=true;minCov=259;pc=1
1A	GeMoMa	CDS	35566313	35566444	.	-	2	ID=cds-57177;Parent=PASSSERD02113.6;ae=true;de=true;minCov=302;pc=1
1A	GeMoMa	CDS	35566972	35567084	.	-	1	ID=cds-57176;Parent=PASSSERD02113.6;ae=true;de=true;minCov=332;pc=1
1A	GeMoMa	CDS	35570058	35570241	.	-	2	ID=cds-57175;Parent=PASSSERD02113.6;ae=true;de=true;minCov=284;pc=1
1A	GeMoMa	CDS	35571259	35571456	.	-	2	ID=cds-57174;Parent=PASSSERD02113.6;ae=true;de=true;minCov=255;pc=1
1A	GeMoMa	CDS	35572694	35572883	.	-	0	ID=cds-57173;Parent=PASSSERD02113.6;ae=true;de=true;minCov=254;pc=1
1A	GeMoMa	CDS	35573150	35573287	.	-	0	ID=cds-57172;Parent=PASSSERD02113.6;de=true;minCov=116;pc=1
1A	AnnotationFinalizer_	five_prime_UTR	35573288	35573291	.	-	.	ID=five_prime_utr-7241;Parent=PASSSERD02113.6
1A	AnnotationFinalizer_	five_prime_UTR	35574456	35574603	.	-	.	ID=five_prime_utr-7240;Parent=PASSSERD02113.6
1A	AnnotationFinalizer_	three_prime_UTR	35542303	35544721	.	-	.	ID=three_prime_utr-6052;Parent=PASSSERD02113.6
1A	AnnotationFinalizer_	three_prime_UTR	35547677	35549263	.	-	.	ID=three_prime_utr-6051;Parent=PASSSERD02113.6
1A	AnnotationFinalizer_	three_prime_UTR	35549574	35549693	.	-	.	ID=three_prime_utr-6050;Parent=PASSSERD02113.6
1A	AnnotationFinalizer_	three_prime_UTR	35551094	35551219	.	-	.	ID=three_prime_utr-6049;Parent=PASSSERD02113.6
1A	AnnotationFinalizer_	three_prime_UTR	35551573	35551698	.	-	.	ID=three_prime_utr-6048;Parent=PASSSERD02113.6
1A	AnnotationFinalizer_	three_prime_UTR	35552680	35552799	.	-	.	ID=three_prime_utr-6047;Parent=PASSSERD02113.6
1A	AnnotationFinalizer_	three_prime_UTR	35553649	35553774	.	-	.	ID=three_prime_utr-6046;Parent=PASSSERD02113.6
1A	AnnotationFinalizer_	three_prime_UTR	35554534	35555094	.	-	.	ID=three_prime_utr-6045;Parent=PASSSERD02113.6
1A	AnnotationFinalizer_	three_prime_UTR	35556199	35556324	.	-	.	ID=three_prime_utr-6044;Parent=PASSSERD02113.6
1A	AnnotationFinalizer_	three_prime_UTR	35557000	35557131	.	-	.	ID=three_prime_utr-6043;Parent=PASSSERD02113.6
1A	AnnotationFinalizer_	three_prime_UTR	35557728	35559906	.	-	.	ID=three_prime_utr-6042;Parent=PASSSERD02113.6
1A	AnnotationFinalizer_	three_prime_UTR	35561288	35561466	.	-	.	ID=three_prime_utr-6041;Parent=PASSSERD02113.6
1A	AnnotationFinalizer_	three_prime_UTR	35562005	35562007	.	-	.	ID=three_prime_utr-6040;Parent=PASSSERD02113.6
1A	GeMoMa	mRNA	35542303	35574603	2660	-	.	ID=PASSSERD02113.7;Parent=PASSSERD02113;aa=513;alternative="montanus_gene-APAF1";avgCov=337.386;bestScore=2660;ce=10;evidence=2;iAA=0.9942;lpm=280;maxGap=0;maxScore=2674;minCov=116;minSplitReads=8;nps=0;oldID=onychos_rna-XM_041409773.1_R0;pAA=0.9942;prediction=0;raa=513;rce=10;ref-gene=onychos_gene-APAF1;start=M;stop=*;sumWeight=1.8;tae=1;tde=1;tie=1;tpc=1
1A	GeMoMa	exon	35542303	35544721	.	-	.	ID=nbis-exon-62510;Parent=PASSSERD02113.7;de=true;minCov=116;pc=1
1A	GeMoMa	exon	35547677	35549263	.	-	.	ID=nbis-exon-62511;Parent=PASSSERD02113.7;de=true;minCov=116;pc=1
1A	GeMoMa	exon	35549574	35549693	.	-	.	ID=nbis-exon-62512;Parent=PASSSERD02113.7;de=true;minCov=116;pc=1
1A	GeMoMa	exon	35551094	35551219	.	-	.	ID=nbis-exon-62513;Parent=PASSSERD02113.7;de=true;minCov=116;pc=1
1A	GeMoMa	exon	35551573	35551698	.	-	.	ID=nbis-exon-62514;Parent=PASSSERD02113.7;de=true;minCov=116;pc=1
1A	GeMoMa	exon	35552680	35552799	.	-	.	ID=nbis-exon-62515;Parent=PASSSERD02113.7;de=true;minCov=116;pc=1
1A	GeMoMa	exon	35553649	35553774	.	-	.	ID=nbis-exon-62516;Parent=PASSSERD02113.7;de=true;minCov=116;pc=1
1A	GeMoMa	exon	35554534	35555094	.	-	.	ID=nbis-exon-62517;Parent=PASSSERD02113.7;de=true;minCov=116;pc=1
1A	GeMoMa	exon	35556199	35556324	.	-	.	ID=nbis-exon-62518;Parent=PASSSERD02113.7;de=true;minCov=116;pc=1
1A	GeMoMa	exon	35557000	35557131	.	-	.	ID=nbis-exon-62519;Parent=PASSSERD02113.7;de=true;minCov=116;pc=1
1A	GeMoMa	exon	35557728	35559906	.	-	.	ID=nbis-exon-62520;Parent=PASSSERD02113.7;de=true;minCov=116;pc=1
1A	GeMoMa	exon	35561288	35561466	.	-	.	ID=nbis-exon-62521;Parent=PASSSERD02113.7;de=true;minCov=116;pc=1
1A	GeMoMa	exon	35562020	35562105	.	-	.	ID=nbis-exon-62522;Parent=PASSSERD02113.7;de=true;minCov=116;pc=1
1A	GeMoMa	exon	35563997	35564128	.	-	.	ID=nbis-exon-62523;Parent=PASSSERD02113.7;de=true;minCov=116;pc=1
1A	GeMoMa	exon	35564907	35565074	.	-	.	ID=nbis-exon-62524;Parent=PASSSERD02113.7;de=true;minCov=116;pc=1
1A	GeMoMa	exon	35565629	35565867	.	-	.	ID=nbis-exon-62525;Parent=PASSSERD02113.7;de=true;minCov=116;pc=1
1A	GeMoMa	exon	35566313	35566444	.	-	.	ID=nbis-exon-62526;Parent=PASSSERD02113.7;de=true;minCov=116;pc=1
1A	GeMoMa	exon	35566972	35567084	.	-	.	ID=nbis-exon-62527;Parent=PASSSERD02113.7;de=true;minCov=116;pc=1
1A	GeMoMa	exon	35570058	35570241	.	-	.	ID=nbis-exon-62528;Parent=PASSSERD02113.7;de=true;minCov=116;pc=1
1A	GeMoMa	exon	35571259	35571456	.	-	.	ID=nbis-exon-62529;Parent=PASSSERD02113.7;de=true;minCov=116;pc=1
1A	GeMoMa	exon	35572694	35572883	.	-	.	ID=nbis-exon-62530;Parent=PASSSERD02113.7;de=true;minCov=116;pc=1
1A	GeMoMa	exon	35573150	35573291	.	-	.	ID=nbis-exon-62531;Parent=PASSSERD02113.7;de=true;minCov=116;pc=1
1A	GeMoMa	exon	35574456	35574603	.	-	.	ID=nbis-exon-62532;Parent=PASSSERD02113.7;de=true;minCov=116;pc=1
1A	GeMoMa	CDS	35562061	35562105	.	-	0	ID=cds-57191;Parent=PASSSERD02113.7;ae=true;minCov=277;pc=1
1A	GeMoMa	CDS	35563997	35564128	.	-	0	ID=cds-57190;Parent=PASSSERD02113.7;ae=true;de=true;minCov=291;pc=1
1A	GeMoMa	CDS	35564907	35565074	.	-	0	ID=cds-57189;Parent=PASSSERD02113.7;ae=true;de=true;minCov=267;pc=1
1A	GeMoMa	CDS	35565629	35565867	.	-	2	ID=cds-57188;Parent=PASSSERD02113.7;ae=true;de=true;minCov=259;pc=1
1A	GeMoMa	CDS	35566313	35566444	.	-	2	ID=cds-57187;Parent=PASSSERD02113.7;ae=true;de=true;minCov=302;pc=1
1A	GeMoMa	CDS	35566972	35567084	.	-	1	ID=cds-57186;Parent=PASSSERD02113.7;ae=true;de=true;minCov=332;pc=1
1A	GeMoMa	CDS	35570058	35570241	.	-	2	ID=cds-57185;Parent=PASSSERD02113.7;ae=true;de=true;minCov=284;pc=1
1A	GeMoMa	CDS	35571259	35571456	.	-	2	ID=cds-57184;Parent=PASSSERD02113.7;ae=true;de=true;minCov=255;pc=1
1A	GeMoMa	CDS	35572694	35572883	.	-	0	ID=cds-57183;Parent=PASSSERD02113.7;ae=true;de=true;minCov=254;pc=1
1A	GeMoMa	CDS	35573150	35573287	.	-	0	ID=cds-57182;Parent=PASSSERD02113.7;de=true;minCov=116;pc=1
1A	AnnotationFinalizer_	five_prime_UTR	35573288	35573291	.	-	.	ID=five_prime_utr-7243;Parent=PASSSERD02113.7
1A	AnnotationFinalizer_	five_prime_UTR	35574456	35574603	.	-	.	ID=five_prime_utr-7242;Parent=PASSSERD02113.7
1A	AnnotationFinalizer_	three_prime_UTR	35542303	35544721	.	-	.	ID=three_prime_utr-6065;Parent=PASSSERD02113.7
1A	AnnotationFinalizer_	three_prime_UTR	35547677	35549263	.	-	.	ID=three_prime_utr-6064;Parent=PASSSERD02113.7
1A	AnnotationFinalizer_	three_prime_UTR	35549574	35549693	.	-	.	ID=three_prime_utr-6063;Parent=PASSSERD02113.7
1A	AnnotationFinalizer_	three_prime_UTR	35551094	35551219	.	-	.	ID=three_prime_utr-6062;Parent=PASSSERD02113.7
1A	AnnotationFinalizer_	three_prime_UTR	35551573	35551698	.	-	.	ID=three_prime_utr-6061;Parent=PASSSERD02113.7
1A	AnnotationFinalizer_	three_prime_UTR	35552680	35552799	.	-	.	ID=three_prime_utr-6060;Parent=PASSSERD02113.7
1A	AnnotationFinalizer_	three_prime_UTR	35553649	35553774	.	-	.	ID=three_prime_utr-6059;Parent=PASSSERD02113.7
1A	AnnotationFinalizer_	three_prime_UTR	35554534	35555094	.	-	.	ID=three_prime_utr-6058;Parent=PASSSERD02113.7
1A	AnnotationFinalizer_	three_prime_UTR	35556199	35556324	.	-	.	ID=three_prime_utr-6057;Parent=PASSSERD02113.7
1A	AnnotationFinalizer_	three_prime_UTR	35557000	35557131	.	-	.	ID=three_prime_utr-6056;Parent=PASSSERD02113.7
1A	AnnotationFinalizer_	three_prime_UTR	35557728	35559906	.	-	.	ID=three_prime_utr-6055;Parent=PASSSERD02113.7
1A	AnnotationFinalizer_	three_prime_UTR	35561288	35561466	.	-	.	ID=three_prime_utr-6054;Parent=PASSSERD02113.7
1A	AnnotationFinalizer_	three_prime_UTR	35562020	35562060	.	-	.	ID=three_prime_utr-6053;Parent=PASSSERD02113.7
1A	GeMoMa	mRNA	35542303	35574603	3360	-	.	ID=PASSSERD02113.8;Parent=PASSSERD02113;aa=647;avgCov=335.9995;bestScore=3360;ce=13;evidence=1;iAA=0.9969;lpm=647;maxGap=0;maxScore=3379;minCov=16;minSplitReads=9;nps=0;oldID=montanus_rna-XM_039704032.1_R0;pAA=1;prediction=0;raa=647;rce=13;ref-gene=montanus_gene-APAF1;start=M;stop=*;sumWeight=0.8;tae=1;tde=1;tie=1;tpc=1
1A	GeMoMa	exon	35542303	35544721	.	-	.	ID=nbis-exon-62533;Parent=PASSSERD02113.8;de=true;minCov=116;pc=1
1A	GeMoMa	exon	35547677	35549263	.	-	.	ID=nbis-exon-62534;Parent=PASSSERD02113.8;de=true;minCov=116;pc=1
1A	GeMoMa	exon	35549574	35549693	.	-	.	ID=nbis-exon-62535;Parent=PASSSERD02113.8;de=true;minCov=116;pc=1
1A	GeMoMa	exon	35551094	35551219	.	-	.	ID=nbis-exon-62536;Parent=PASSSERD02113.8;de=true;minCov=116;pc=1
1A	GeMoMa	exon	35551573	35551698	.	-	.	ID=nbis-exon-62537;Parent=PASSSERD02113.8;de=true;minCov=116;pc=1
1A	GeMoMa	exon	35552680	35552799	.	-	.	ID=nbis-exon-62538;Parent=PASSSERD02113.8;de=true;minCov=116;pc=1
1A	GeMoMa	exon	35553649	35553774	.	-	.	ID=nbis-exon-62539;Parent=PASSSERD02113.8;de=true;minCov=116;pc=1
1A	GeMoMa	exon	35554534	35555094	.	-	.	ID=nbis-exon-62540;Parent=PASSSERD02113.8;de=true;minCov=116;pc=1
1A	GeMoMa	exon	35556199	35556324	.	-	.	ID=nbis-exon-62541;Parent=PASSSERD02113.8;de=true;minCov=116;pc=1
1A	GeMoMa	exon	35557000	35557131	.	-	.	ID=nbis-exon-62542;Parent=PASSSERD02113.8;de=true;minCov=116;pc=1
1A	GeMoMa	exon	35557728	35559331	.	-	.	ID=nbis-exon-62543;Parent=PASSSERD02113.8;de=true;minCov=116;pc=1
1A	GeMoMa	exon	35559780	35559906	.	-	.	ID=nbis-exon-62544;Parent=PASSSERD02113.8;de=true;minCov=116;pc=1
1A	GeMoMa	exon	35561288	35561466	.	-	.	ID=nbis-exon-62545;Parent=PASSSERD02113.8;de=true;minCov=116;pc=1
1A	GeMoMa	exon	35562020	35562133	.	-	.	ID=nbis-exon-62546;Parent=PASSSERD02113.8;de=true;minCov=116;pc=1
1A	GeMoMa	exon	35563997	35564128	.	-	.	ID=nbis-exon-62547;Parent=PASSSERD02113.8;de=true;minCov=116;pc=1
1A	GeMoMa	exon	35564907	35565074	.	-	.	ID=nbis-exon-62548;Parent=PASSSERD02113.8;de=true;minCov=116;pc=1
1A	GeMoMa	exon	35565629	35565867	.	-	.	ID=nbis-exon-62549;Parent=PASSSERD02113.8;de=true;minCov=116;pc=1
1A	GeMoMa	exon	35566313	35566444	.	-	.	ID=nbis-exon-62550;Parent=PASSSERD02113.8;de=true;minCov=116;pc=1
1A	GeMoMa	exon	35566972	35567084	.	-	.	ID=nbis-exon-62551;Parent=PASSSERD02113.8;de=true;minCov=116;pc=1
1A	GeMoMa	exon	35570058	35570241	.	-	.	ID=nbis-exon-62552;Parent=PASSSERD02113.8;de=true;minCov=116;pc=1
1A	GeMoMa	exon	35571259	35571456	.	-	.	ID=nbis-exon-62553;Parent=PASSSERD02113.8;de=true;minCov=116;pc=1
1A	GeMoMa	exon	35572694	35572883	.	-	.	ID=nbis-exon-62554;Parent=PASSSERD02113.8;de=true;minCov=116;pc=1
1A	GeMoMa	exon	35573150	35573291	.	-	.	ID=nbis-exon-62555;Parent=PASSSERD02113.8;de=true;minCov=116;pc=1
1A	GeMoMa	exon	35574456	35574603	.	-	.	ID=nbis-exon-62556;Parent=PASSSERD02113.8;de=true;minCov=116;pc=1
1A	GeMoMa	CDS	35559305	35559331	.	-	0	ID=cds-57204;Parent=PASSSERD02113.8;ae=true;minCov=16;pc=1
1A	GeMoMa	CDS	35559780	35559906	.	-	1	ID=cds-57203;Parent=PASSSERD02113.8;ae=true;de=true;minCov=296;pc=1
1A	GeMoMa	CDS	35561288	35561466	.	-	0	ID=cds-57202;Parent=PASSSERD02113.8;ae=true;de=true;minCov=314;pc=1
1A	GeMoMa	CDS	35562020	35562133	.	-	0	ID=cds-57201;Parent=PASSSERD02113.8;ae=true;de=true;minCov=246;pc=1
1A	GeMoMa	CDS	35563997	35564128	.	-	0	ID=cds-57200;Parent=PASSSERD02113.8;ae=true;de=true;minCov=291;pc=1
1A	GeMoMa	CDS	35564907	35565074	.	-	0	ID=cds-57199;Parent=PASSSERD02113.8;ae=true;de=true;minCov=267;pc=1
1A	GeMoMa	CDS	35565629	35565867	.	-	2	ID=cds-57198;Parent=PASSSERD02113.8;ae=true;de=true;minCov=259;pc=1
1A	GeMoMa	CDS	35566313	35566444	.	-	2	ID=cds-57197;Parent=PASSSERD02113.8;ae=true;de=true;minCov=302;pc=1
1A	GeMoMa	CDS	35566972	35567084	.	-	1	ID=cds-57196;Parent=PASSSERD02113.8;ae=true;de=true;minCov=332;pc=1
1A	GeMoMa	CDS	35570058	35570241	.	-	2	ID=cds-57195;Parent=PASSSERD02113.8;ae=true;de=true;minCov=284;pc=1
1A	GeMoMa	CDS	35571259	35571456	.	-	2	ID=cds-57194;Parent=PASSSERD02113.8;ae=true;de=true;minCov=255;pc=1
1A	GeMoMa	CDS	35572694	35572883	.	-	0	ID=cds-57193;Parent=PASSSERD02113.8;ae=true;de=true;minCov=254;pc=1
1A	GeMoMa	CDS	35573150	35573287	.	-	0	ID=cds-57192;Parent=PASSSERD02113.8;de=true;minCov=116;pc=1
1A	AnnotationFinalizer_	five_prime_UTR	35573288	35573291	.	-	.	ID=five_prime_utr-7245;Parent=PASSSERD02113.8
1A	AnnotationFinalizer_	five_prime_UTR	35574456	35574603	.	-	.	ID=five_prime_utr-7244;Parent=PASSSERD02113.8
1A	AnnotationFinalizer_	three_prime_UTR	35542303	35544721	.	-	.	ID=three_prime_utr-6076;Parent=PASSSERD02113.8
1A	AnnotationFinalizer_	three_prime_UTR	35547677	35549263	.	-	.	ID=three_prime_utr-6075;Parent=PASSSERD02113.8
1A	AnnotationFinalizer_	three_prime_UTR	35549574	35549693	.	-	.	ID=three_prime_utr-6074;Parent=PASSSERD02113.8
1A	AnnotationFinalizer_	three_prime_UTR	35551094	35551219	.	-	.	ID=three_prime_utr-6073;Parent=PASSSERD02113.8
1A	AnnotationFinalizer_	three_prime_UTR	35551573	35551698	.	-	.	ID=three_prime_utr-6072;Parent=PASSSERD02113.8
1A	AnnotationFinalizer_	three_prime_UTR	35552680	35552799	.	-	.	ID=three_prime_utr-6071;Parent=PASSSERD02113.8
1A	AnnotationFinalizer_	three_prime_UTR	35553649	35553774	.	-	.	ID=three_prime_utr-6070;Parent=PASSSERD02113.8
1A	AnnotationFinalizer_	three_prime_UTR	35554534	35555094	.	-	.	ID=three_prime_utr-6069;Parent=PASSSERD02113.8
1A	AnnotationFinalizer_	three_prime_UTR	35556199	35556324	.	-	.	ID=three_prime_utr-6068;Parent=PASSSERD02113.8
1A	AnnotationFinalizer_	three_prime_UTR	35557000	35557131	.	-	.	ID=three_prime_utr-6067;Parent=PASSSERD02113.8
1A	AnnotationFinalizer_	three_prime_UTR	35557728	35559304	.	-	.	ID=three_prime_utr-6066;Parent=PASSSERD02113.8
1A	GAF	gene	35575342	35596106	.	+	.	ID=PASSSERD02114;combinedEvidence=4;complete=1;maxEvidence=4;maxTie=1.0;transcripts=1
1A	GeMoMa	mRNA	35575342	35596106	1748	+	.	ID=PASSSERD02114.1;Parent=PASSSERD02114;aa=356;alternative="montanus_gene-LOC120499831,onychos_gene-LOC121338617,pyrgi_gene-LOC121357191";avgCov=302.6985;bestScore=1748;ce=3;evidence=4;iAA=1;lpm=356;maxGap=0;maxScore=1748;minCov=199;minSplitReads=142;nps=0;oldID=passerold_transcript:ENSPDOT00000007687_R0;pAA=1;prediction=0;raa=356;rce=3;ref-gene=passerold_gene:ENSPDOG00000005217;start=M;stop=*;sumWeight=3.6;tae=1;tde=1;tie=1;tpc=1
1A	GeMoMa	exon	35575342	35575487	.	+	.	ID=nbis-exon-62557;Parent=PASSSERD02114.1;de=true;minCov=246;pc=1
1A	GeMoMa	exon	35576365	35576593	.	+	.	ID=nbis-exon-62558;Parent=PASSSERD02114.1;de=true;minCov=246;pc=1
1A	GeMoMa	exon	35577280	35577397	.	+	.	ID=nbis-exon-62559;Parent=PASSSERD02114.1;de=true;minCov=246;pc=1
1A	GeMoMa	exon	35581338	35589813	.	+	.	ID=nbis-exon-62560;Parent=PASSSERD02114.1;de=true;minCov=246;pc=1
1A	GeMoMa	exon	35589838	35596106	.	+	.	ID=nbis-exon-62561;Parent=PASSSERD02114.1;de=true;minCov=246;pc=1
1A	GeMoMa	CDS	35576400	35576593	.	+	0	ID=cds-57205;Parent=PASSSERD02114.1;de=true;minCov=246;pc=1
1A	GeMoMa	CDS	35577280	35577397	.	+	1	ID=cds-57206;Parent=PASSSERD02114.1;ae=true;de=true;minCov=245;pc=1
1A	GeMoMa	CDS	35581338	35582093	.	+	0	ID=cds-57207;Parent=PASSSERD02114.1;ae=true;minCov=199;pc=1
1A	AnnotationFinalizer_	five_prime_UTR	35575342	35575487	.	+	.	ID=five_prime_utr-7246;Parent=PASSSERD02114.1
1A	AnnotationFinalizer_	five_prime_UTR	35576365	35576399	.	+	.	ID=five_prime_utr-7247;Parent=PASSSERD02114.1
1A	AnnotationFinalizer_	three_prime_UTR	35582094	35589813	.	+	.	ID=three_prime_utr-6077;Parent=PASSSERD02114.1
1A	AnnotationFinalizer_	three_prime_UTR	35589838	35596106	.	+	.	ID=three_prime_utr-6078;Parent=PASSSERD02114.1
1A	miniprot	gene	35587870	35592678	1629	-	.	ID=nbisL1-mrna-99;Target=12610at9126 51 359;identity=0.9968;positive=1.0000;rank=1
1A	miniprot	mRNA	35587870	35592678	1629	-	.	ID=MP000099;Parent=nbisL1-mrna-99;Target=12610at9126 51 359;identity=0.9968;positive=1.0000;rank=1
1A	miniprot	exon	35587870	35587872	223	-	.	ID=IDmodified-exon-376;Parent=MP000099;Target=12610at9126 51 91;identity=0.9756;rank=1
1A	miniprot	exon	35588140	35588250	223	-	.	ID=IDmodified-exon-377;Parent=MP000099;Target=12610at9126 51 91;identity=0.9756;rank=1
1A	miniprot	exon	35588698	35588870	223	-	.	ID=IDmodified-exon-378;Parent=MP000099;Target=12610at9126 51 91;identity=0.9756;rank=1
1A	miniprot	exon	35589572	35589753	223	-	.	ID=IDmodified-exon-379;Parent=MP000099;Target=12610at9126 51 91;identity=0.9756;rank=1
1A	miniprot	exon	35589895	35590074	223	-	.	ID=IDmodified-exon-380;Parent=MP000099;Target=12610at9126 51 91;identity=0.9756;rank=1
1A	miniprot	exon	35592556	35592678	223	-	.	ID=IDmodified-exon-381;Parent=MP000099;Target=12610at9126 51 91;identity=0.9756;rank=1
1A	miniprot	CDS	35587870	35588030	277	-	2	ID=IDmodified-cds-381;Parent=MP000099;Target=12610at9126 307 359;identity=1.0000;rank=1
1A	miniprot	CDS	35588140	35588250	183	-	2	ID=IDmodified-cds-380;Parent=MP000099;Target=12610at9126 270 306;identity=1.0000;rank=1
1A	miniprot	CDS	35588698	35588870	311	-	1	ID=IDmodified-cds-379;Parent=MP000099;Target=12610at9126 212 269;identity=1.0000;rank=1
1A	miniprot	CDS	35589572	35589753	310	-	0	ID=IDmodified-cds-378;Parent=MP000099;Target=12610at9126 152 211;identity=1.0000;rank=1
1A	miniprot	CDS	35589895	35590074	325	-	0	ID=IDmodified-cds-377;Parent=MP000099;Target=12610at9126 92 151;identity=1.0000;rank=1
1A	miniprot	CDS	35592556	35592678	223	-	0	ID=IDmodified-cds-376;Parent=MP000099;Target=12610at9126 51 91;identity=0.9756;rank=1
1A	miniprot	stop_codon	35587870	35587872	0	-	0	ID=stop_codon-81;Parent=MP000099;rank=1
1A	GAF	gene	35601922	35623954	.	-	.	ID=PASSSERD02115;combinedEvidence=4;complete=6;maxEvidence=4;maxTie=1.0;transcripts=6
1A	GeMoMa	mRNA	35601922	35623954	2264	-	.	ID=PASSSERD02115.1;Parent=PASSSERD02115;aa=446;alternative="onychos_gene-TMPO,passerold_gene:ENSPDOG00000005387,pyrgi_gene-TMPO";avgCov=2257.5112;bestScore=2264;ce=9;evidence=4;iAA=1;lpm=446;maxGap=0;maxScore=2264;minCov=1062;minSplitReads=1255;nps=0;oldID=montanus_rna-XM_039703982.1_R0;pAA=1;prediction=0;raa=446;rce=9;ref-gene=montanus_gene-TMPO;start=M;stop=*;sumWeight=3.6;tae=1;tde=1;tie=1;tpc=1
1A	GeMoMa	exon	35601922	35604143	.	-	.	ID=nbis-exon-62562;Parent=PASSSERD02115.1;de=true;minCov=1062;pc=1
1A	GeMoMa	exon	35605414	35605505	.	-	.	ID=nbis-exon-62563;Parent=PASSSERD02115.1;de=true;minCov=1062;pc=1
1A	GeMoMa	exon	35606717	35606827	.	-	.	ID=nbis-exon-62564;Parent=PASSSERD02115.1;de=true;minCov=1062;pc=1
1A	GeMoMa	exon	35607354	35607449	.	-	.	ID=nbis-exon-62565;Parent=PASSSERD02115.1;de=true;minCov=1062;pc=1
1A	GeMoMa	exon	35607562	35607681	.	-	.	ID=nbis-exon-62566;Parent=PASSSERD02115.1;de=true;minCov=1062;pc=1
1A	GeMoMa	exon	35612224	35612324	.	-	.	ID=nbis-exon-62567;Parent=PASSSERD02115.1;de=true;minCov=1062;pc=1
1A	GeMoMa	exon	35613843	35613998	.	-	.	ID=nbis-exon-62568;Parent=PASSSERD02115.1;de=true;minCov=1062;pc=1
1A	GeMoMa	exon	35615623	35615749	.	-	.	ID=nbis-exon-62569;Parent=PASSSERD02115.1;de=true;minCov=1062;pc=1
1A	GeMoMa	exon	35623350	35623954	.	-	.	ID=nbis-exon-62570;Parent=PASSSERD02115.1;de=true;minCov=1062;pc=1
1A	GeMoMa	CDS	35603852	35604143	.	-	1	ID=cds-57216;Parent=PASSSERD02115.1;ae=true;minCov=2312;pc=1
1A	GeMoMa	CDS	35605414	35605505	.	-	0	ID=cds-57215;Parent=PASSSERD02115.1;ae=true;de=true;minCov=2792;pc=1
1A	GeMoMa	CDS	35606717	35606827	.	-	0	ID=cds-57214;Parent=PASSSERD02115.1;ae=true;de=true;minCov=2500;pc=1
1A	GeMoMa	CDS	35607354	35607449	.	-	0	ID=cds-57213;Parent=PASSSERD02115.1;ae=true;de=true;minCov=1445;pc=1
1A	GeMoMa	CDS	35607562	35607681	.	-	0	ID=cds-57212;Parent=PASSSERD02115.1;ae=true;de=true;minCov=1415;pc=1
1A	GeMoMa	CDS	35612224	35612324	.	-	2	ID=cds-57211;Parent=PASSSERD02115.1;ae=true;de=true;minCov=2943;pc=1
1A	GeMoMa	CDS	35613843	35613998	.	-	2	ID=cds-57210;Parent=PASSSERD02115.1;ae=true;de=true;minCov=2385;pc=1
1A	GeMoMa	CDS	35615623	35615749	.	-	0	ID=cds-57209;Parent=PASSSERD02115.1;ae=true;de=true;minCov=1278;pc=1
1A	GeMoMa	CDS	35623350	35623592	.	-	0	ID=cds-57208;Parent=PASSSERD02115.1;de=true;minCov=1062;pc=1
1A	AnnotationFinalizer_	five_prime_UTR	35623593	35623954	.	-	.	ID=five_prime_utr-7248;Parent=PASSSERD02115.1
1A	AnnotationFinalizer_	three_prime_UTR	35601922	35603851	.	-	.	ID=three_prime_utr-6079;Parent=PASSSERD02115.1
1A	GeMoMa	mRNA	35601922	35623954	1909	-	.	ID=PASSSERD02115.2;Parent=PASSSERD02115;aa=374;alternative="onychos_gene-TMPO,passerold_gene:ENSPDOG00000005387,pyrgi_gene-TMPO";avgCov=2370.4866;bestScore=1909;ce=7;evidence=4;iAA=1;lpm=374;maxGap=0;maxScore=1909;minCov=1062;minSplitReads=894;nps=0;oldID=montanus_rna-XM_039703986.1_R0;pAA=1;prediction=0;raa=374;rce=7;ref-gene=montanus_gene-TMPO;start=M;stop=*;sumWeight=3.6;tae=1;tde=1;tie=1;tpc=1
1A	GeMoMa	exon	35601922	35604143	.	-	.	ID=nbis-exon-62571;Parent=PASSSERD02115.2;de=true;minCov=1062;pc=1
1A	GeMoMa	exon	35605414	35605505	.	-	.	ID=nbis-exon-62572;Parent=PASSSERD02115.2;de=true;minCov=1062;pc=1
1A	GeMoMa	exon	35606717	35606827	.	-	.	ID=nbis-exon-62573;Parent=PASSSERD02115.2;de=true;minCov=1062;pc=1
1A	GeMoMa	exon	35612224	35612324	.	-	.	ID=nbis-exon-62574;Parent=PASSSERD02115.2;de=true;minCov=1062;pc=1
1A	GeMoMa	exon	35613843	35613998	.	-	.	ID=nbis-exon-62575;Parent=PASSSERD02115.2;de=true;minCov=1062;pc=1
1A	GeMoMa	exon	35615623	35615749	.	-	.	ID=nbis-exon-62576;Parent=PASSSERD02115.2;de=true;minCov=1062;pc=1
1A	GeMoMa	exon	35623350	35623954	.	-	.	ID=nbis-exon-62577;Parent=PASSSERD02115.2;de=true;minCov=1062;pc=1
1A	GeMoMa	CDS	35603852	35604143	.	-	1	ID=cds-57223;Parent=PASSSERD02115.2;ae=true;minCov=2312;pc=1
1A	GeMoMa	CDS	35605414	35605505	.	-	0	ID=cds-57222;Parent=PASSSERD02115.2;ae=true;de=true;minCov=2792;pc=1
1A	GeMoMa	CDS	35606717	35606827	.	-	0	ID=cds-57221;Parent=PASSSERD02115.2;ae=true;de=true;minCov=2500;pc=1
1A	GeMoMa	CDS	35612224	35612324	.	-	2	ID=cds-57220;Parent=PASSSERD02115.2;ae=true;de=true;minCov=2943;pc=1
1A	GeMoMa	CDS	35613843	35613998	.	-	2	ID=cds-57219;Parent=PASSSERD02115.2;ae=true;de=true;minCov=2385;pc=1
1A	GeMoMa	CDS	35615623	35615749	.	-	0	ID=cds-57218;Parent=PASSSERD02115.2;ae=true;de=true;minCov=1278;pc=1
1A	GeMoMa	CDS	35623350	35623592	.	-	0	ID=cds-57217;Parent=PASSSERD02115.2;de=true;minCov=1062;pc=1
1A	AnnotationFinalizer_	five_prime_UTR	35623593	35623954	.	-	.	ID=five_prime_utr-7249;Parent=PASSSERD02115.2
1A	AnnotationFinalizer_	three_prime_UTR	35601922	35603851	.	-	.	ID=three_prime_utr-6080;Parent=PASSSERD02115.2
1A	GeMoMa	mRNA	35601922	35623954	1721	-	.	ID=PASSSERD02115.3;Parent=PASSSERD02115;aa=337;alternative="onychos_gene-TMPO,passerold_gene:ENSPDOG00000005387,pyrgi_gene-TMPO";avgCov=2328.2226;bestScore=1721;ce=6;evidence=4;iAA=1;lpm=337;maxGap=0;maxScore=1721;minCov=1062;minSplitReads=355;nps=0;oldID=montanus_rna-XM_039703987.1_R0;pAA=1;prediction=0;raa=337;rce=6;ref-gene=montanus_gene-TMPO;start=M;stop=*;sumWeight=3.6;tae=1;tde=1;tie=1;tpc=1
1A	GeMoMa	exon	35601922	35604143	.	-	.	ID=nbis-exon-62578;Parent=PASSSERD02115.3;de=true;minCov=1062;pc=1
1A	GeMoMa	exon	35605414	35605505	.	-	.	ID=nbis-exon-62579;Parent=PASSSERD02115.3;de=true;minCov=1062;pc=1
1A	GeMoMa	exon	35612224	35612324	.	-	.	ID=nbis-exon-62580;Parent=PASSSERD02115.3;de=true;minCov=1062;pc=1
1A	GeMoMa	exon	35613843	35613998	.	-	.	ID=nbis-exon-62581;Parent=PASSSERD02115.3;de=true;minCov=1062;pc=1
1A	GeMoMa	exon	35615623	35615749	.	-	.	ID=nbis-exon-62582;Parent=PASSSERD02115.3;de=true;minCov=1062;pc=1
1A	GeMoMa	exon	35623350	35623954	.	-	.	ID=nbis-exon-62583;Parent=PASSSERD02115.3;de=true;minCov=1062;pc=1
1A	GeMoMa	CDS	35603852	35604143	.	-	1	ID=cds-57229;Parent=PASSSERD02115.3;ae=true;minCov=2312;pc=1
1A	GeMoMa	CDS	35605414	35605505	.	-	0	ID=cds-57228;Parent=PASSSERD02115.3;ae=true;de=true;minCov=2792;pc=1
1A	GeMoMa	CDS	35612224	35612324	.	-	2	ID=cds-57227;Parent=PASSSERD02115.3;ae=true;de=true;minCov=2943;pc=1
1A	GeMoMa	CDS	35613843	35613998	.	-	2	ID=cds-57226;Parent=PASSSERD02115.3;ae=true;de=true;minCov=2385;pc=1
1A	GeMoMa	CDS	35615623	35615749	.	-	0	ID=cds-57225;Parent=PASSSERD02115.3;ae=true;de=true;minCov=1278;pc=1
1A	GeMoMa	CDS	35623350	35623592	.	-	0	ID=cds-57224;Parent=PASSSERD02115.3;de=true;minCov=1062;pc=1
1A	AnnotationFinalizer_	five_prime_UTR	35623593	35623954	.	-	.	ID=five_prime_utr-7250;Parent=PASSSERD02115.3
1A	AnnotationFinalizer_	three_prime_UTR	35601922	35603851	.	-	.	ID=three_prime_utr-6081;Parent=PASSSERD02115.3
1A	GeMoMa	mRNA	35601922	35623954	2557	-	.	ID=PASSSERD02115.4;Parent=PASSSERD02115;aa=498;alternative="onychos_gene-TMPO,pyrgi_gene-TMPO";avgCov=2041.6299;bestScore=2557;ce=11;evidence=3;iAA=1;lpm=498;maxGap=0;maxScore=2557;minCov=173;minSplitReads=0;nps=0;oldID=montanus_rna-XM_039703981.1_R0;pAA=1;prediction=0;raa=498;rce=11;ref-gene=montanus_gene-TMPO;start=M;stop=*;sumWeight=2.8;tae=1;tde=0.9;tie=0.9;tpc=1
1A	GeMoMa	exon	35601922	35604143	.	-	.	ID=nbis-exon-62584;Parent=PASSSERD02115.4;de=true;minCov=1062;pc=1
1A	GeMoMa	exon	35605414	35605505	.	-	.	ID=nbis-exon-62585;Parent=PASSSERD02115.4;de=true;minCov=1062;pc=1
1A	GeMoMa	exon	35605663	35605728	.	-	.	ID=nbis-exon-62586;Parent=PASSSERD02115.4;de=true;minCov=1062;pc=1
1A	GeMoMa	exon	35605811	35605900	.	-	.	ID=nbis-exon-62587;Parent=PASSSERD02115.4;de=true;minCov=1062;pc=1
1A	GeMoMa	exon	35606717	35606827	.	-	.	ID=nbis-exon-62588;Parent=PASSSERD02115.4;de=true;minCov=1062;pc=1
1A	GeMoMa	exon	35607354	35607449	.	-	.	ID=nbis-exon-62589;Parent=PASSSERD02115.4;de=true;minCov=1062;pc=1
1A	GeMoMa	exon	35607562	35607681	.	-	.	ID=nbis-exon-62590;Parent=PASSSERD02115.4;de=true;minCov=1062;pc=1
1A	GeMoMa	exon	35612224	35612324	.	-	.	ID=nbis-exon-62591;Parent=PASSSERD02115.4;de=true;minCov=1062;pc=1
1A	GeMoMa	exon	35613843	35613998	.	-	.	ID=nbis-exon-62592;Parent=PASSSERD02115.4;de=true;minCov=1062;pc=1
1A	GeMoMa	exon	35615623	35615749	.	-	.	ID=nbis-exon-62593;Parent=PASSSERD02115.4;de=true;minCov=1062;pc=1
1A	GeMoMa	exon	35623350	35623954	.	-	.	ID=nbis-exon-62594;Parent=PASSSERD02115.4;de=true;minCov=1062;pc=1
1A	GeMoMa	CDS	35603852	35604143	.	-	1	ID=cds-57240;Parent=PASSSERD02115.4;ae=true;minCov=2312;pc=1
1A	GeMoMa	CDS	35605414	35605505	.	-	0	ID=cds-57239;Parent=PASSSERD02115.4;ae=true;de=true;minCov=2792;pc=1
1A	GeMoMa	CDS	35605663	35605728	.	-	0	ID=cds-57238;Parent=PASSSERD02115.4;ae=true;de=false;minCov=173;pc=1
1A	GeMoMa	CDS	35605811	35605900	.	-	0	ID=cds-57237;Parent=PASSSERD02115.4;ae=true;de=true;minCov=175;pc=1
1A	GeMoMa	CDS	35606717	35606827	.	-	0	ID=cds-57236;Parent=PASSSERD02115.4;ae=true;de=true;minCov=2500;pc=1
1A	GeMoMa	CDS	35607354	35607449	.	-	0	ID=cds-57235;Parent=PASSSERD02115.4;ae=true;de=true;minCov=1445;pc=1
1A	GeMoMa	CDS	35607562	35607681	.	-	0	ID=cds-57234;Parent=PASSSERD02115.4;ae=true;de=true;minCov=1415;pc=1
1A	GeMoMa	CDS	35612224	35612324	.	-	2	ID=cds-57233;Parent=PASSSERD02115.4;ae=true;de=true;minCov=2943;pc=1
1A	GeMoMa	CDS	35613843	35613998	.	-	2	ID=cds-57232;Parent=PASSSERD02115.4;ae=true;de=true;minCov=2385;pc=1
1A	GeMoMa	CDS	35615623	35615749	.	-	0	ID=cds-57231;Parent=PASSSERD02115.4;ae=true;de=true;minCov=1278;pc=1
1A	GeMoMa	CDS	35623350	35623592	.	-	0	ID=cds-57230;Parent=PASSSERD02115.4;de=true;minCov=1062;pc=1
1A	AnnotationFinalizer_	five_prime_UTR	35623593	35623954	.	-	.	ID=five_prime_utr-7251;Parent=PASSSERD02115.4
1A	AnnotationFinalizer_	three_prime_UTR	35601922	35603851	.	-	.	ID=three_prime_utr-6082;Parent=PASSSERD02115.4
1A	GeMoMa	mRNA	35601922	35623954	2076	-	.	ID=PASSSERD02115.5;Parent=PASSSERD02115;aa=409;alternative="onychos_gene-TMPO,passerold_gene:ENSPDOG00000005387";avgCov=2212.467;bestScore=2076;ce=8;evidence=3;iAA=1;lpm=409;maxGap=0;maxScore=2076;minCov=1062;minSplitReads=53;nps=0;oldID=montanus_rna-XM_039703985.1_R0;pAA=1;prediction=0;raa=409;rce=8;ref-gene=montanus_gene-TMPO;start=M;stop=*;sumWeight=2.6;tae=1;tde=1;tie=1;tpc=1
1A	GeMoMa	exon	35601922	35604143	.	-	.	ID=nbis-exon-62595;Parent=PASSSERD02115.5;de=true;minCov=1062;pc=1
1A	GeMoMa	exon	35605414	35605505	.	-	.	ID=nbis-exon-62596;Parent=PASSSERD02115.5;de=true;minCov=1062;pc=1
1A	GeMoMa	exon	35607354	35607449	.	-	.	ID=nbis-exon-62597;Parent=PASSSERD02115.5;de=true;minCov=1062;pc=1
1A	GeMoMa	exon	35607562	35607681	.	-	.	ID=nbis-exon-62598;Parent=PASSSERD02115.5;de=true;minCov=1062;pc=1
1A	GeMoMa	exon	35612224	35612324	.	-	.	ID=nbis-exon-62599;Parent=PASSSERD02115.5;de=true;minCov=1062;pc=1
1A	GeMoMa	exon	35613843	35613998	.	-	.	ID=nbis-exon-62600;Parent=PASSSERD02115.5;de=true;minCov=1062;pc=1
1A	GeMoMa	exon	35615623	35615749	.	-	.	ID=nbis-exon-62601;Parent=PASSSERD02115.5;de=true;minCov=1062;pc=1
1A	GeMoMa	exon	35623350	35623954	.	-	.	ID=nbis-exon-62602;Parent=PASSSERD02115.5;de=true;minCov=1062;pc=1
1A	GeMoMa	CDS	35603852	35604143	.	-	1	ID=cds-57248;Parent=PASSSERD02115.5;ae=true;minCov=2312;pc=1
1A	GeMoMa	CDS	35605414	35605505	.	-	0	ID=cds-57247;Parent=PASSSERD02115.5;ae=true;de=true;minCov=2792;pc=1
1A	GeMoMa	CDS	35607354	35607449	.	-	0	ID=cds-57246;Parent=PASSSERD02115.5;ae=true;de=true;minCov=1445;pc=1
1A	GeMoMa	CDS	35607562	35607681	.	-	0	ID=cds-57245;Parent=PASSSERD02115.5;ae=true;de=true;minCov=1415;pc=1
1A	GeMoMa	CDS	35612224	35612324	.	-	2	ID=cds-57244;Parent=PASSSERD02115.5;ae=true;de=true;minCov=2943;pc=1
1A	GeMoMa	CDS	35613843	35613998	.	-	2	ID=cds-57243;Parent=PASSSERD02115.5;ae=true;de=true;minCov=2385;pc=1
1A	GeMoMa	CDS	35615623	35615749	.	-	0	ID=cds-57242;Parent=PASSSERD02115.5;ae=true;de=true;minCov=1278;pc=1
1A	GeMoMa	CDS	35623350	35623592	.	-	0	ID=cds-57241;Parent=PASSSERD02115.5;de=true;minCov=1062;pc=1
1A	AnnotationFinalizer_	five_prime_UTR	35623593	35623954	.	-	.	ID=five_prime_utr-7252;Parent=PASSSERD02115.5
1A	AnnotationFinalizer_	three_prime_UTR	35601922	35603851	.	-	.	ID=three_prime_utr-6083;Parent=PASSSERD02115.5
1A	GeMoMa	mRNA	35601922	35623954	2044	-	.	ID=PASSSERD02115.6;Parent=PASSSERD02115;aa=406;alternative="onychos_gene-TMPO";avgCov=2302.6634;bestScore=2044;ce=8;evidence=2;iAA=0.9877;lpm=154;maxGap=0;maxScore=2062;minCov=1062;minSplitReads=0;nps=0;oldID=pyrgi_rna-XM_041474279.1_R0;pAA=0.9877;prediction=0;raa=406;rce=8;ref-gene=pyrgi_gene-TMPO;start=M;stop=*;sumWeight=2.0;tae=1;tde=1;tie=0.8571;tpc=1
1A	GeMoMa	exon	35601922	35604143	.	-	.	ID=nbis-exon-62603;Parent=PASSSERD02115.6;de=true;minCov=1062;pc=1
1A	GeMoMa	exon	35605414	35605505	.	-	.	ID=nbis-exon-62604;Parent=PASSSERD02115.6;de=true;minCov=1062;pc=1
1A	GeMoMa	exon	35606717	35606827	.	-	.	ID=nbis-exon-62605;Parent=PASSSERD02115.6;de=true;minCov=1062;pc=1
1A	GeMoMa	exon	35607354	35607449	.	-	.	ID=nbis-exon-62606;Parent=PASSSERD02115.6;de=true;minCov=1062;pc=1
1A	GeMoMa	exon	35612224	35612324	.	-	.	ID=nbis-exon-62607;Parent=PASSSERD02115.6;de=true;minCov=1062;pc=1
1A	GeMoMa	exon	35613843	35613998	.	-	.	ID=nbis-exon-62608;Parent=PASSSERD02115.6;de=true;minCov=1062;pc=1
1A	GeMoMa	exon	35615623	35615749	.	-	.	ID=nbis-exon-62609;Parent=PASSSERD02115.6;de=true;minCov=1062;pc=1
1A	GeMoMa	exon	35623350	35623954	.	-	.	ID=nbis-exon-62610;Parent=PASSSERD02115.6;de=true;minCov=1062;pc=1
1A	GeMoMa	CDS	35603852	35604143	.	-	1	ID=cds-57256;Parent=PASSSERD02115.6;ae=true;minCov=2312;pc=1
1A	GeMoMa	CDS	35605414	35605505	.	-	0	ID=cds-57255;Parent=PASSSERD02115.6;ae=true;de=true;minCov=2792;pc=1
1A	GeMoMa	CDS	35606717	35606827	.	-	0	ID=cds-57254;Parent=PASSSERD02115.6;ae=true;de=true;minCov=2500;pc=1
1A	GeMoMa	CDS	35607354	35607449	.	-	0	ID=cds-57253;Parent=PASSSERD02115.6;ae=true;de=true;minCov=1445;pc=1
1A	GeMoMa	CDS	35612224	35612324	.	-	2	ID=cds-57252;Parent=PASSSERD02115.6;ae=true;de=true;minCov=2943;pc=1
1A	GeMoMa	CDS	35613843	35613998	.	-	2	ID=cds-57251;Parent=PASSSERD02115.6;ae=true;de=true;minCov=2385;pc=1
1A	GeMoMa	CDS	35615623	35615749	.	-	0	ID=cds-57250;Parent=PASSSERD02115.6;ae=true;de=true;minCov=1278;pc=1
1A	GeMoMa	CDS	35623350	35623592	.	-	0	ID=cds-57249;Parent=PASSSERD02115.6;de=true;minCov=1062;pc=1
1A	AnnotationFinalizer_	five_prime_UTR	35623593	35623954	.	-	.	ID=five_prime_utr-7253;Parent=PASSSERD02115.6
1A	AnnotationFinalizer_	three_prime_UTR	35601922	35603851	.	-	.	ID=three_prime_utr-6084;Parent=PASSSERD02115.6
1A	GAF	gene	36177467	36202140	.	-	.	ID=PASSSERD02116;combinedEvidence=4;complete=2;maxEvidence=4;maxTie=1.0;transcripts=2
1A	GeMoMa	mRNA	36177467	36202140	3357	-	.	ID=PASSSERD02116.1;Parent=PASSSERD02116;aa=656;alternative="montanus_gene-NEDD1,onychos_gene-NEDD1,pyrgi_gene-NEDD1";avgCov=813.1524;bestScore=3357;ce=14;evidence=4;iAA=1;lpm=656;maxGap=0;maxScore=3357;minCov=139;minSplitReads=649;nps=0;oldID=passerold_transcript:ENSPDOT00000008084_R0;pAA=1;prediction=0;raa=656;rce=14;ref-gene=passerold_gene:ENSPDOG00000005464;start=M;stop=*;sumWeight=3.6;tae=1;tde=1;tie=1;tpc=1
1A	GeMoMa	exon	36177467	36180992	.	-	.	ID=nbis-exon-62611;Parent=PASSSERD02116.1;de=true;minCov=139;pc=1
1A	GeMoMa	exon	36181664	36181730	.	-	.	ID=nbis-exon-62612;Parent=PASSSERD02116.1;de=true;minCov=139;pc=1
1A	GeMoMa	exon	36184002	36184158	.	-	.	ID=nbis-exon-62613;Parent=PASSSERD02116.1;de=true;minCov=139;pc=1
1A	GeMoMa	exon	36184451	36184583	.	-	.	ID=nbis-exon-62614;Parent=PASSSERD02116.1;de=true;minCov=139;pc=1
1A	GeMoMa	exon	36185305	36185528	.	-	.	ID=nbis-exon-62615;Parent=PASSSERD02116.1;de=true;minCov=139;pc=1
1A	GeMoMa	exon	36185958	36185999	.	-	.	ID=nbis-exon-62616;Parent=PASSSERD02116.1;de=true;minCov=139;pc=1
1A	GeMoMa	exon	36186163	36186294	.	-	.	ID=nbis-exon-62617;Parent=PASSSERD02116.1;de=true;minCov=139;pc=1
1A	GeMoMa	exon	36188841	36189027	.	-	.	ID=nbis-exon-62618;Parent=PASSSERD02116.1;de=true;minCov=139;pc=1
1A	GeMoMa	exon	36189941	36190142	.	-	.	ID=nbis-exon-62619;Parent=PASSSERD02116.1;de=true;minCov=139;pc=1
1A	GeMoMa	exon	36191127	36191356	.	-	.	ID=nbis-exon-62620;Parent=PASSSERD02116.1;de=true;minCov=139;pc=1
1A	GeMoMa	exon	36196250	36196390	.	-	.	ID=nbis-exon-62621;Parent=PASSSERD02116.1;de=true;minCov=139;pc=1
1A	GeMoMa	exon	36197593	36197709	.	-	.	ID=nbis-exon-62622;Parent=PASSSERD02116.1;de=true;minCov=139;pc=1
1A	GeMoMa	exon	36199112	36199206	.	-	.	ID=nbis-exon-62623;Parent=PASSSERD02116.1;de=true;minCov=139;pc=1
1A	GeMoMa	exon	36201063	36201211	.	-	.	ID=nbis-exon-62624;Parent=PASSSERD02116.1;de=true;minCov=139;pc=1
1A	GeMoMa	exon	36201994	36202140	.	-	.	ID=nbis-exon-62625;Parent=PASSSERD02116.1;de=true;minCov=139;pc=1
1A	GeMoMa	CDS	36180888	36180992	.	-	0	ID=cds-57270;Parent=PASSSERD02116.1;ae=true;minCov=786;pc=1
1A	GeMoMa	CDS	36181664	36181730	.	-	1	ID=cds-57269;Parent=PASSSERD02116.1;ae=true;de=true;minCov=806;pc=1
1A	GeMoMa	CDS	36184002	36184158	.	-	2	ID=cds-57268;Parent=PASSSERD02116.1;ae=true;de=true;minCov=737;pc=1
1A	GeMoMa	CDS	36184451	36184583	.	-	0	ID=cds-57267;Parent=PASSSERD02116.1;ae=true;de=true;minCov=927;pc=1
1A	GeMoMa	CDS	36185305	36185528	.	-	2	ID=cds-57266;Parent=PASSSERD02116.1;ae=true;de=true;minCov=658;pc=1
1A	GeMoMa	CDS	36185958	36185999	.	-	2	ID=cds-57265;Parent=PASSSERD02116.1;ae=true;de=true;minCov=640;pc=1
1A	GeMoMa	CDS	36186163	36186294	.	-	2	ID=cds-57264;Parent=PASSSERD02116.1;ae=true;de=true;minCov=699;pc=1
1A	GeMoMa	CDS	36188841	36189027	.	-	0	ID=cds-57263;Parent=PASSSERD02116.1;ae=true;de=true;minCov=778;pc=1
1A	GeMoMa	CDS	36189941	36190142	.	-	1	ID=cds-57262;Parent=PASSSERD02116.1;ae=true;de=true;minCov=687;pc=1
1A	GeMoMa	CDS	36191127	36191356	.	-	0	ID=cds-57261;Parent=PASSSERD02116.1;ae=true;de=true;minCov=542;pc=1
1A	GeMoMa	CDS	36196250	36196390	.	-	0	ID=cds-57260;Parent=PASSSERD02116.1;ae=true;de=true;minCov=892;pc=1
1A	GeMoMa	CDS	36197593	36197709	.	-	0	ID=cds-57259;Parent=PASSSERD02116.1;ae=true;de=true;minCov=788;pc=1
1A	GeMoMa	CDS	36199112	36199206	.	-	2	ID=cds-57258;Parent=PASSSERD02116.1;ae=true;de=true;minCov=685;pc=1
1A	GeMoMa	CDS	36201063	36201198	.	-	0	ID=cds-57257;Parent=PASSSERD02116.1;de=true;minCov=139;pc=1
1A	AnnotationFinalizer_	five_prime_UTR	36201199	36201211	.	-	.	ID=five_prime_utr-7255;Parent=PASSSERD02116.1
1A	AnnotationFinalizer_	five_prime_UTR	36201994	36202140	.	-	.	ID=five_prime_utr-7254;Parent=PASSSERD02116.1
1A	AnnotationFinalizer_	three_prime_UTR	36177467	36180887	.	-	.	ID=three_prime_utr-6085;Parent=PASSSERD02116.1
1A	GeMoMa	mRNA	36177467	36202140	3120	-	.	ID=PASSSERD02116.2;Parent=PASSSERD02116;aa=610;avgCov=784.941;bestScore=3120;ce=13;evidence=1;iAA=1;lpm=610;maxGap=0;maxScore=3120;minCov=45;minSplitReads=8;nps=0;oldID=passerold_transcript:ENSPDOT00000008111_R0;pAA=1;prediction=0;raa=610;rce=13;ref-gene=passerold_gene:ENSPDOG00000005464;start=M;stop=*;sumWeight=0.8;tae=1;tde=1;tie=1;tpc=1
1A	GeMoMa	exon	36177467	36180992	.	-	.	ID=nbis-exon-62626;Parent=PASSSERD02116.2;de=true;minCov=139;pc=1
1A	GeMoMa	exon	36181664	36183664	.	-	.	ID=nbis-exon-62627;Parent=PASSSERD02116.2;de=true;minCov=139;pc=1
1A	GeMoMa	exon	36184002	36184158	.	-	.	ID=nbis-exon-62628;Parent=PASSSERD02116.2;de=true;minCov=139;pc=1
1A	GeMoMa	exon	36184451	36184583	.	-	.	ID=nbis-exon-62629;Parent=PASSSERD02116.2;de=true;minCov=139;pc=1
1A	GeMoMa	exon	36185305	36185528	.	-	.	ID=nbis-exon-62630;Parent=PASSSERD02116.2;de=true;minCov=139;pc=1
1A	GeMoMa	exon	36185958	36185999	.	-	.	ID=nbis-exon-62631;Parent=PASSSERD02116.2;de=true;minCov=139;pc=1
1A	GeMoMa	exon	36186163	36186294	.	-	.	ID=nbis-exon-62632;Parent=PASSSERD02116.2;de=true;minCov=139;pc=1
1A	GeMoMa	exon	36188841	36189027	.	-	.	ID=nbis-exon-62633;Parent=PASSSERD02116.2;de=true;minCov=139;pc=1
1A	GeMoMa	exon	36189941	36190142	.	-	.	ID=nbis-exon-62634;Parent=PASSSERD02116.2;de=true;minCov=139;pc=1
1A	GeMoMa	exon	36191127	36191356	.	-	.	ID=nbis-exon-62635;Parent=PASSSERD02116.2;de=true;minCov=139;pc=1
1A	GeMoMa	exon	36196250	36196390	.	-	.	ID=nbis-exon-62636;Parent=PASSSERD02116.2;de=true;minCov=139;pc=1
1A	GeMoMa	exon	36197593	36197709	.	-	.	ID=nbis-exon-62637;Parent=PASSSERD02116.2;de=true;minCov=139;pc=1
1A	GeMoMa	exon	36199112	36199206	.	-	.	ID=nbis-exon-62638;Parent=PASSSERD02116.2;de=true;minCov=139;pc=1
1A	GeMoMa	exon	36201063	36201211	.	-	.	ID=nbis-exon-62639;Parent=PASSSERD02116.2;de=true;minCov=139;pc=1
1A	GeMoMa	exon	36201994	36202140	.	-	.	ID=nbis-exon-62640;Parent=PASSSERD02116.2;de=true;minCov=139;pc=1
1A	GeMoMa	CDS	36183631	36183664	.	-	1	ID=cds-57283;Parent=PASSSERD02116.2;ae=true;minCov=45;pc=1
1A	GeMoMa	CDS	36184002	36184158	.	-	2	ID=cds-57282;Parent=PASSSERD02116.2;ae=true;de=true;minCov=737;pc=1
1A	GeMoMa	CDS	36184451	36184583	.	-	0	ID=cds-57281;Parent=PASSSERD02116.2;ae=true;de=true;minCov=927;pc=1
1A	GeMoMa	CDS	36185305	36185528	.	-	2	ID=cds-57280;Parent=PASSSERD02116.2;ae=true;de=true;minCov=658;pc=1
1A	GeMoMa	CDS	36185958	36185999	.	-	2	ID=cds-57279;Parent=PASSSERD02116.2;ae=true;de=true;minCov=640;pc=1
1A	GeMoMa	CDS	36186163	36186294	.	-	2	ID=cds-57278;Parent=PASSSERD02116.2;ae=true;de=true;minCov=699;pc=1
1A	GeMoMa	CDS	36188841	36189027	.	-	0	ID=cds-57277;Parent=PASSSERD02116.2;ae=true;de=true;minCov=778;pc=1
1A	GeMoMa	CDS	36189941	36190142	.	-	1	ID=cds-57276;Parent=PASSSERD02116.2;ae=true;de=true;minCov=687;pc=1
1A	GeMoMa	CDS	36191127	36191356	.	-	0	ID=cds-57275;Parent=PASSSERD02116.2;ae=true;de=true;minCov=542;pc=1
1A	GeMoMa	CDS	36196250	36196390	.	-	0	ID=cds-57274;Parent=PASSSERD02116.2;ae=true;de=true;minCov=892;pc=1
1A	GeMoMa	CDS	36197593	36197709	.	-	0	ID=cds-57273;Parent=PASSSERD02116.2;ae=true;de=true;minCov=788;pc=1
1A	GeMoMa	CDS	36199112	36199206	.	-	2	ID=cds-57272;Parent=PASSSERD02116.2;ae=true;de=true;minCov=685;pc=1
1A	GeMoMa	CDS	36201063	36201198	.	-	0	ID=cds-57271;Parent=PASSSERD02116.2;de=true;minCov=139;pc=1
1A	AnnotationFinalizer_	five_prime_UTR	36201199	36201211	.	-	.	ID=five_prime_utr-7257;Parent=PASSSERD02116.2
1A	AnnotationFinalizer_	five_prime_UTR	36201994	36202140	.	-	.	ID=five_prime_utr-7256;Parent=PASSSERD02116.2
1A	AnnotationFinalizer_	three_prime_UTR	36177467	36180992	.	-	.	ID=three_prime_utr-6087;Parent=PASSSERD02116.2
1A	AnnotationFinalizer_	three_prime_UTR	36181664	36183630	.	-	.	ID=three_prime_utr-6086;Parent=PASSSERD02116.2
1A	GAF	gene	36208413	36310874	.	-	.	ID=PASSSERD02117;combinedEvidence=1;complete=1;maxEvidence=1;maxTie=0.6812;transcripts=1
1A	GeMoMa	mRNA	36208413	36310874	15235	-	.	ID=PASSSERD02117.1;Parent=PASSSERD02117;aa=3184;avgCov=2.6548;bestScore=15235;ce=70;evidence=1;iAA=0.9335;lpm=201;maxGap=9;maxScore=16395;minCov=0;minSplitReads=0;nps=0;oldID=onychos_rna-XM_041409744.1_R0;pAA=0.955;prediction=0;raa=3191;rce=70;ref-gene=onychos_gene-CFAP54;start=M;stop=*;sumWeight=1.0;tae=0.7391;tde=0.6957;tie=0.6812;tpc=0.7715
1A	GeMoMa	exon	36208413	36208638	.	-	.	ID=nbis-exon-62641;Parent=PASSSERD02117.1;de=false;minCov=0;pc=0
1A	GeMoMa	exon	36211211	36211288	.	-	.	ID=nbis-exon-62642;Parent=PASSSERD02117.1;de=false;minCov=0;pc=0
1A	GeMoMa	exon	36212638	36212824	.	-	.	ID=nbis-exon-62643;Parent=PASSSERD02117.1;de=false;minCov=0;pc=0
1A	GeMoMa	exon	36213622	36213719	.	-	.	ID=nbis-exon-62644;Parent=PASSSERD02117.1;de=false;minCov=0;pc=0
1A	GeMoMa	exon	36214937	36215122	.	-	.	ID=nbis-exon-62645;Parent=PASSSERD02117.1;de=false;minCov=0;pc=0
1A	GeMoMa	exon	36218172	36218365	.	-	.	ID=nbis-exon-62646;Parent=PASSSERD02117.1;de=false;minCov=0;pc=0
1A	GeMoMa	exon	36219612	36219809	.	-	.	ID=nbis-exon-62647;Parent=PASSSERD02117.1;de=false;minCov=0;pc=0
1A	GeMoMa	exon	36221891	36222032	.	-	.	ID=nbis-exon-62648;Parent=PASSSERD02117.1;de=false;minCov=0;pc=0
1A	GeMoMa	exon	36222553	36222642	.	-	.	ID=nbis-exon-62649;Parent=PASSSERD02117.1;de=false;minCov=0;pc=0
1A	GeMoMa	exon	36223366	36223471	.	-	.	ID=nbis-exon-62650;Parent=PASSSERD02117.1;de=false;minCov=0;pc=0
1A	GeMoMa	exon	36225895	36226003	.	-	.	ID=nbis-exon-62651;Parent=PASSSERD02117.1;de=false;minCov=0;pc=0
1A	GeMoMa	exon	36227125	36227277	.	-	.	ID=nbis-exon-62652;Parent=PASSSERD02117.1;de=false;minCov=0;pc=0
1A	GeMoMa	exon	36227574	36227700	.	-	.	ID=nbis-exon-62653;Parent=PASSSERD02117.1;de=false;minCov=0;pc=0
1A	GeMoMa	exon	36228927	36229112	.	-	.	ID=nbis-exon-62654;Parent=PASSSERD02117.1;de=false;minCov=0;pc=0
1A	GeMoMa	exon	36229307	36229464	.	-	.	ID=nbis-exon-62655;Parent=PASSSERD02117.1;de=false;minCov=0;pc=0
1A	GeMoMa	exon	36230338	36230476	.	-	.	ID=nbis-exon-62656;Parent=PASSSERD02117.1;de=false;minCov=0;pc=0
1A	GeMoMa	exon	36231798	36231900	.	-	.	ID=nbis-exon-62657;Parent=PASSSERD02117.1;de=false;minCov=0;pc=0
1A	GeMoMa	exon	36237213	36237382	.	-	.	ID=nbis-exon-62658;Parent=PASSSERD02117.1;de=false;minCov=0;pc=0
1A	GeMoMa	exon	36238901	36238995	.	-	.	ID=nbis-exon-62659;Parent=PASSSERD02117.1;de=false;minCov=0;pc=0
1A	GeMoMa	exon	36239332	36239548	.	-	.	ID=nbis-exon-62660;Parent=PASSSERD02117.1;de=false;minCov=0;pc=0
1A	GeMoMa	exon	36240827	36240880	.	-	.	ID=nbis-exon-62661;Parent=PASSSERD02117.1;de=false;minCov=0;pc=0
1A	GeMoMa	exon	36241741	36241863	.	-	.	ID=nbis-exon-62662;Parent=PASSSERD02117.1;de=false;minCov=0;pc=0
1A	GeMoMa	exon	36242845	36242931	.	-	.	ID=nbis-exon-62663;Parent=PASSSERD02117.1;de=false;minCov=0;pc=0
1A	GeMoMa	exon	36245308	36245490	.	-	.	ID=nbis-exon-62664;Parent=PASSSERD02117.1;de=false;minCov=0;pc=0
1A	GeMoMa	exon	36247165	36247231	.	-	.	ID=nbis-exon-62665;Parent=PASSSERD02117.1;de=false;minCov=0;pc=0
1A	GeMoMa	exon	36248767	36248973	.	-	.	ID=nbis-exon-62666;Parent=PASSSERD02117.1;de=false;minCov=0;pc=0
1A	GeMoMa	exon	36249416	36249503	.	-	.	ID=nbis-exon-62667;Parent=PASSSERD02117.1;de=false;minCov=0;pc=0
1A	GeMoMa	exon	36250341	36250538	.	-	.	ID=nbis-exon-62668;Parent=PASSSERD02117.1;de=false;minCov=0;pc=0
1A	GeMoMa	exon	36251049	36251201	.	-	.	ID=nbis-exon-62669;Parent=PASSSERD02117.1;de=false;minCov=0;pc=0
1A	GeMoMa	exon	36251755	36251869	.	-	.	ID=nbis-exon-62670;Parent=PASSSERD02117.1;de=false;minCov=0;pc=0
1A	GeMoMa	exon	36253448	36253583	.	-	.	ID=nbis-exon-62671;Parent=PASSSERD02117.1;de=false;minCov=0;pc=0
1A	GeMoMa	exon	36253684	36253907	.	-	.	ID=nbis-exon-62672;Parent=PASSSERD02117.1;de=false;minCov=0;pc=0
1A	GeMoMa	exon	36254109	36254336	.	-	.	ID=nbis-exon-62673;Parent=PASSSERD02117.1;de=false;minCov=0;pc=0
1A	GeMoMa	exon	36254999	36255147	.	-	.	ID=nbis-exon-62674;Parent=PASSSERD02117.1;de=false;minCov=0;pc=0
1A	GeMoMa	exon	36256675	36256811	.	-	.	ID=nbis-exon-62675;Parent=PASSSERD02117.1;de=false;minCov=0;pc=0
1A	GeMoMa	exon	36257212	36257430	.	-	.	ID=nbis-exon-62676;Parent=PASSSERD02117.1;de=false;minCov=0;pc=0
1A	GeMoMa	exon	36259015	36259154	.	-	.	ID=nbis-exon-62677;Parent=PASSSERD02117.1;de=false;minCov=0;pc=0
1A	GeMoMa	exon	36260139	36260232	.	-	.	ID=nbis-exon-62678;Parent=PASSSERD02117.1;de=false;minCov=0;pc=0
1A	GeMoMa	exon	36260984	36261110	.	-	.	ID=nbis-exon-62679;Parent=PASSSERD02117.1;de=false;minCov=0;pc=0
1A	GeMoMa	exon	36261749	36261838	.	-	.	ID=nbis-exon-62680;Parent=PASSSERD02117.1;de=false;minCov=0;pc=0
1A	GeMoMa	exon	36264534	36264630	.	-	.	ID=nbis-exon-62681;Parent=PASSSERD02117.1;de=false;minCov=0;pc=0
1A	GeMoMa	exon	36265063	36265203	.	-	.	ID=nbis-exon-62682;Parent=PASSSERD02117.1;de=false;minCov=0;pc=0
1A	GeMoMa	exon	36267183	36267305	.	-	.	ID=nbis-exon-62683;Parent=PASSSERD02117.1;de=false;minCov=0;pc=0
1A	GeMoMa	exon	36268964	36269119	.	-	.	ID=nbis-exon-62684;Parent=PASSSERD02117.1;de=false;minCov=0;pc=0
1A	GeMoMa	exon	36270084	36270231	.	-	.	ID=nbis-exon-62685;Parent=PASSSERD02117.1;de=false;minCov=0;pc=0
1A	GeMoMa	exon	36272243	36272385	.	-	.	ID=nbis-exon-62686;Parent=PASSSERD02117.1;de=false;minCov=0;pc=0
1A	GeMoMa	exon	36273375	36273560	.	-	.	ID=nbis-exon-62687;Parent=PASSSERD02117.1;de=false;minCov=0;pc=0
1A	GeMoMa	exon	36275899	36275991	.	-	.	ID=nbis-exon-62688;Parent=PASSSERD02117.1;de=false;minCov=0;pc=0
1A	GeMoMa	exon	36278286	36278459	.	-	.	ID=nbis-exon-62689;Parent=PASSSERD02117.1;de=false;minCov=0;pc=0
1A	GeMoMa	exon	36281649	36281770	.	-	.	ID=nbis-exon-62690;Parent=PASSSERD02117.1;de=false;minCov=0;pc=0
1A	GeMoMa	exon	36281852	36281929	.	-	.	ID=nbis-exon-62691;Parent=PASSSERD02117.1;de=false;minCov=0;pc=0
1A	GeMoMa	exon	36282719	36282866	.	-	.	ID=nbis-exon-62692;Parent=PASSSERD02117.1;de=false;minCov=0;pc=0
1A	GeMoMa	exon	36284102	36284230	.	-	.	ID=nbis-exon-62693;Parent=PASSSERD02117.1;de=false;minCov=0;pc=0
1A	GeMoMa	exon	36285163	36285218	.	-	.	ID=nbis-exon-62694;Parent=PASSSERD02117.1;de=false;minCov=0;pc=0
1A	GeMoMa	exon	36286979	36287126	.	-	.	ID=nbis-exon-62695;Parent=PASSSERD02117.1;de=false;minCov=0;pc=0
1A	GeMoMa	exon	36288138	36288272	.	-	.	ID=nbis-exon-62696;Parent=PASSSERD02117.1;de=false;minCov=0;pc=0
1A	GeMoMa	exon	36290098	36290183	.	-	.	ID=nbis-exon-62697;Parent=PASSSERD02117.1;de=false;minCov=0;pc=0
1A	GeMoMa	exon	36290809	36290980	.	-	.	ID=nbis-exon-62698;Parent=PASSSERD02117.1;de=false;minCov=0;pc=0
1A	GeMoMa	exon	36291095	36291207	.	-	.	ID=nbis-exon-62699;Parent=PASSSERD02117.1;de=false;minCov=0;pc=0
1A	GeMoMa	exon	36292082	36292156	.	-	.	ID=nbis-exon-62700;Parent=PASSSERD02117.1;de=false;minCov=0;pc=0
1A	GeMoMa	exon	36293716	36293914	.	-	.	ID=nbis-exon-62701;Parent=PASSSERD02117.1;de=false;minCov=0;pc=0
1A	GeMoMa	exon	36294451	36294549	.	-	.	ID=nbis-exon-62702;Parent=PASSSERD02117.1;de=false;minCov=0;pc=0
1A	GeMoMa	exon	36294649	36294762	.	-	.	ID=nbis-exon-62703;Parent=PASSSERD02117.1;de=false;minCov=0;pc=0
1A	GeMoMa	exon	36295183	36295326	.	-	.	ID=nbis-exon-62704;Parent=PASSSERD02117.1;de=false;minCov=0;pc=0
1A	GeMoMa	exon	36296630	36296688	.	-	.	ID=nbis-exon-62705;Parent=PASSSERD02117.1;de=false;minCov=0;pc=0
1A	GeMoMa	exon	36298771	36298942	.	-	.	ID=nbis-exon-62706;Parent=PASSSERD02117.1;de=false;minCov=0;pc=0
1A	GeMoMa	exon	36300973	36301119	.	-	.	ID=nbis-exon-62707;Parent=PASSSERD02117.1;de=false;minCov=0;pc=0
1A	GeMoMa	exon	36304593	36304698	.	-	.	ID=nbis-exon-62708;Parent=PASSSERD02117.1;de=false;minCov=0;pc=0
1A	GeMoMa	exon	36309878	36310167	.	-	.	ID=nbis-exon-62709;Parent=PASSSERD02117.1;de=false;minCov=0;pc=0
1A	GeMoMa	exon	36310851	36310874	.	-	.	ID=nbis-exon-62710;Parent=PASSSERD02117.1;de=false;minCov=0;pc=0
1A	GeMoMa	CDS	36208519	36208638	.	-	0	ID=cds-57353;Parent=PASSSERD02117.1;ae=true;minCov=5;pc=1
1A	GeMoMa	CDS	36211211	36211288	.	-	0	ID=cds-57352;Parent=PASSSERD02117.1;ae=true;de=true;minCov=7;pc=1
1A	GeMoMa	CDS	36212638	36212824	.	-	1	ID=cds-57351;Parent=PASSSERD02117.1;ae=true;de=true;minCov=6;pc=1
1A	GeMoMa	CDS	36213622	36213719	.	-	0	ID=cds-57350;Parent=PASSSERD02117.1;ae=true;de=true;minCov=8;pc=1
1A	GeMoMa	CDS	36214937	36215122	.	-	0	ID=cds-57349;Parent=PASSSERD02117.1;ae=true;de=true;minCov=2;pc=1
1A	GeMoMa	CDS	36218172	36218365	.	-	2	ID=cds-57348;Parent=PASSSERD02117.1;ae=false;de=true;minCov=0;pc=0.933
1A	GeMoMa	CDS	36219612	36219809	.	-	2	ID=cds-57347;Parent=PASSSERD02117.1;ae=true;de=false;minCov=0;pc=0.9343
1A	GeMoMa	CDS	36221891	36222032	.	-	0	ID=cds-57346;Parent=PASSSERD02117.1;ae=true;de=true;minCov=1;pc=1
1A	GeMoMa	CDS	36222553	36222642	.	-	0	ID=cds-57345;Parent=PASSSERD02117.1;ae=true;de=false;minCov=0;pc=0.9111
1A	GeMoMa	CDS	36223366	36223471	.	-	1	ID=cds-57344;Parent=PASSSERD02117.1;ae=true;de=true;minCov=3;pc=1
1A	GeMoMa	CDS	36225895	36226003	.	-	2	ID=cds-57343;Parent=PASSSERD02117.1;ae=true;de=true;minCov=1;pc=1
1A	GeMoMa	CDS	36227125	36227277	.	-	2	ID=cds-57342;Parent=PASSSERD02117.1;ae=true;de=true;minCov=2;pc=1
1A	GeMoMa	CDS	36227574	36227700	.	-	0	ID=cds-57341;Parent=PASSSERD02117.1;ae=true;de=true;minCov=3;pc=1
1A	GeMoMa	CDS	36228927	36229112	.	-	0	ID=cds-57340;Parent=PASSSERD02117.1;ae=true;de=true;minCov=2;pc=1
1A	GeMoMa	CDS	36229307	36229464	.	-	2	ID=cds-57339;Parent=PASSSERD02117.1;ae=false;de=true;minCov=0;pc=0.7911
1A	GeMoMa	CDS	36230338	36230476	.	-	0	ID=cds-57338;Parent=PASSSERD02117.1;ae=true;de=false;minCov=0;pc=0.2662
1A	GeMoMa	CDS	36231798	36231900	.	-	1	ID=cds-57337;Parent=PASSSERD02117.1;ae=true;de=true;minCov=1;pc=1
1A	GeMoMa	CDS	36237213	36237382	.	-	0	ID=cds-57336;Parent=PASSSERD02117.1;ae=true;de=true;minCov=1;pc=1
1A	GeMoMa	CDS	36238901	36238995	.	-	2	ID=cds-57335;Parent=PASSSERD02117.1;ae=true;de=true;minCov=4;pc=1
1A	GeMoMa	CDS	36239332	36239548	.	-	0	ID=cds-57334;Parent=PASSSERD02117.1;ae=false;de=true;minCov=0;pc=0.8341
1A	GeMoMa	CDS	36240827	36240880	.	-	0	ID=cds-57333;Parent=PASSSERD02117.1;ae=true;de=false;minCov=1;pc=1
1A	GeMoMa	CDS	36241741	36241863	.	-	0	ID=cds-57332;Parent=PASSSERD02117.1;ae=true;de=true;minCov=1;pc=1
1A	GeMoMa	CDS	36242845	36242931	.	-	0	ID=cds-57331;Parent=PASSSERD02117.1;ae=true;de=true;minCov=2;pc=1
1A	GeMoMa	CDS	36245308	36245490	.	-	0	ID=cds-57330;Parent=PASSSERD02117.1;ae=true;de=true;minCov=2;pc=1
1A	GeMoMa	CDS	36247165	36247231	.	-	1	ID=cds-57329;Parent=PASSSERD02117.1;ae=true;de=true;minCov=4;pc=1
1A	GeMoMa	CDS	36248767	36248973	.	-	1	ID=cds-57328;Parent=PASSSERD02117.1;ae=true;de=true;minCov=1;pc=1
1A	GeMoMa	CDS	36249416	36249503	.	-	2	ID=cds-57327;Parent=PASSSERD02117.1;ae=true;de=true;minCov=3;pc=1
1A	GeMoMa	CDS	36250341	36250538	.	-	2	ID=cds-57326;Parent=PASSSERD02117.1;ae=true;de=true;minCov=0;pc=0.5909
1A	GeMoMa	CDS	36251049	36251201	.	-	2	ID=cds-57325;Parent=PASSSERD02117.1;ae=true;de=true;minCov=2;pc=1
1A	GeMoMa	CDS	36251755	36251869	.	-	0	ID=cds-57324;Parent=PASSSERD02117.1;ae=true;de=true;minCov=1;pc=1
1A	GeMoMa	CDS	36253448	36253583	.	-	1	ID=cds-57323;Parent=PASSSERD02117.1;ae=true;de=true;minCov=2;pc=1
1A	GeMoMa	CDS	36253684	36253907	.	-	0	ID=cds-57322;Parent=PASSSERD02117.1;ae=true;de=true;minCov=0;pc=0.2321
1A	GeMoMa	CDS	36254109	36254336	.	-	0	ID=cds-57321;Parent=PASSSERD02117.1;ae=true;de=true;minCov=1;pc=1
1A	GeMoMa	CDS	36254999	36255147	.	-	2	ID=cds-57320;Parent=PASSSERD02117.1;ae=true;de=true;minCov=1;pc=1
1A	GeMoMa	CDS	36256675	36256811	.	-	1	ID=cds-57319;Parent=PASSSERD02117.1;ae=true;de=true;minCov=0;pc=0.8248
1A	GeMoMa	CDS	36257212	36257430	.	-	1	ID=cds-57318;Parent=PASSSERD02117.1;ae=true;de=true;minCov=0;pc=0.5799
1A	GeMoMa	CDS	36259015	36259154	.	-	0	ID=cds-57317;Parent=PASSSERD02117.1;ae=true;de=true;minCov=2;pc=1
1A	GeMoMa	CDS	36260139	36260232	.	-	1	ID=cds-57316;Parent=PASSSERD02117.1;ae=true;de=true;minCov=2;pc=1
1A	GeMoMa	CDS	36260984	36261110	.	-	2	ID=cds-57315;Parent=PASSSERD02117.1;ae=true;de=true;minCov=0;pc=0.7953
1A	GeMoMa	CDS	36261749	36261838	.	-	2	ID=cds-57314;Parent=PASSSERD02117.1;ae=true;de=true;minCov=3;pc=1
1A	GeMoMa	CDS	36264534	36264630	.	-	0	ID=cds-57313;Parent=PASSSERD02117.1;ae=true;de=true;minCov=3;pc=1
1A	GeMoMa	CDS	36265063	36265203	.	-	0	ID=cds-57312;Parent=PASSSERD02117.1;ae=false;de=true;minCov=0;pc=0.3901
1A	GeMoMa	CDS	36267183	36267305	.	-	0	ID=cds-57311;Parent=PASSSERD02117.1;ae=true;de=false;minCov=0;pc=0.6016
1A	GeMoMa	CDS	36268964	36269119	.	-	0	ID=cds-57310;Parent=PASSSERD02117.1;ae=true;de=true;minCov=2;pc=1
1A	GeMoMa	CDS	36270084	36270231	.	-	1	ID=cds-57309;Parent=PASSSERD02117.1;ae=true;de=true;minCov=4;pc=1
1A	GeMoMa	CDS	36272243	36272385	.	-	0	ID=cds-57308;Parent=PASSSERD02117.1;ae=true;de=false;minCov=0;pc=0.1958
1A	GeMoMa	CDS	36273375	36273560	.	-	0	ID=cds-57307;Parent=PASSSERD02117.1;ae=true;de=true;minCov=0;pc=0.9677
1A	GeMoMa	CDS	36275899	36275991	.	-	0	ID=cds-57306;Parent=PASSSERD02117.1;ae=true;de=true;minCov=2;pc=1
1A	GeMoMa	CDS	36278286	36278459	.	-	0	ID=cds-57305;Parent=PASSSERD02117.1;ae=true;de=true;minCov=1;pc=1
1A	GeMoMa	CDS	36281649	36281770	.	-	2	ID=cds-57304;Parent=PASSSERD02117.1;ae=false;de=true;minCov=0;pc=0.8115
1A	GeMoMa	CDS	36281852	36281929	.	-	2	ID=cds-57303;Parent=PASSSERD02117.1;ae=false;de=false;minCov=0;pc=0
1A	GeMoMa	CDS	36282719	36282866	.	-	0	ID=cds-57302;Parent=PASSSERD02117.1;ae=true;de=false;minCov=0;pc=0.4595
1A	GeMoMa	CDS	36284102	36284230	.	-	0	ID=cds-57301;Parent=PASSSERD02117.1;ae=false;de=true;minCov=0;pc=0.8295
1A	GeMoMa	CDS	36285163	36285218	.	-	2	ID=cds-57300;Parent=PASSSERD02117.1;ae=false;de=false;minCov=0;pc=0
1A	GeMoMa	CDS	36286979	36287126	.	-	0	ID=cds-57299;Parent=PASSSERD02117.1;ae=false;de=false;minCov=0;pc=0
1A	GeMoMa	CDS	36288138	36288272	.	-	0	ID=cds-57298;Parent=PASSSERD02117.1;ae=false;de=false;minCov=0;pc=0
1A	GeMoMa	CDS	36290098	36290183	.	-	2	ID=cds-57297;Parent=PASSSERD02117.1;ae=false;de=false;minCov=0;pc=0
1A	GeMoMa	CDS	36290809	36290980	.	-	0	ID=cds-57296;Parent=PASSSERD02117.1;ae=true;de=false;minCov=0;pc=0.9884
1A	GeMoMa	CDS	36291095	36291207	.	-	2	ID=cds-57295;Parent=PASSSERD02117.1;ae=false;de=true;minCov=0;pc=0.9646
1A	GeMoMa	CDS	36292082	36292156	.	-	2	ID=cds-57294;Parent=PASSSERD02117.1;ae=false;de=false;minCov=0;pc=0
1A	GeMoMa	CDS	36293716	36293914	.	-	0	ID=cds-57293;Parent=PASSSERD02117.1;ae=false;de=false;minCov=0;pc=0
1A	GeMoMa	CDS	36294451	36294549	.	-	0	ID=cds-57292;Parent=PASSSERD02117.1;ae=true;de=false;minCov=0;pc=0.2323
1A	GeMoMa	CDS	36294649	36294762	.	-	0	ID=cds-57291;Parent=PASSSERD02117.1;ae=false;de=true;minCov=0;pc=0.9825
1A	GeMoMa	CDS	36295183	36295326	.	-	0	ID=cds-57290;Parent=PASSSERD02117.1;ae=false;de=false;minCov=0;pc=0
1A	GeMoMa	CDS	36296630	36296688	.	-	2	ID=cds-57289;Parent=PASSSERD02117.1;ae=false;de=false;minCov=0;pc=0
1A	GeMoMa	CDS	36298771	36298942	.	-	0	ID=cds-57288;Parent=PASSSERD02117.1;ae=true;de=false;minCov=3;pc=1
1A	GeMoMa	CDS	36300973	36301119	.	-	0	ID=cds-57287;Parent=PASSSERD02117.1;ae=true;de=true;minCov=1;pc=1
1A	GeMoMa	CDS	36304593	36304698	.	-	1	ID=cds-57286;Parent=PASSSERD02117.1;ae=true;de=true;minCov=0;pc=0.9434
1A	GeMoMa	CDS	36309878	36310167	.	-	0	ID=cds-57285;Parent=PASSSERD02117.1;ae=false;de=false;minCov=0;pc=0.6276
1A	GeMoMa	CDS	36310851	36310874	.	-	0	ID=cds-57284;Parent=PASSSERD02117.1;de=false;minCov=0;pc=0
1A	AnnotationFinalizer_	three_prime_UTR	36208413	36208518	.	-	.	ID=three_prime_utr-6088;Parent=PASSSERD02117.1
1A	GAF	gene	36320547	36333812	.	-	.	ID=PASSSERD02118;combinedEvidence=1;complete=1;maxEvidence=1;maxTie=0.0;transcripts=1
1A	GeMoMa	mRNA	36320547	36333812	538	-	.	ID=PASSSERD02118.1;Parent=PASSSERD02118;aa=284;avgCov=36.8333;bestScore=538;ce=2;evidence=1;iAA=0.4754;lpm=75;maxGap=14;maxScore=1427;minCov=0;minSplitReads=0;nps=0;oldID=pyrgi_rna-XM_041474421.1_R0;pAA=0.8063;prediction=0;raa=270;rce=2;ref-gene=pyrgi_gene-LOC121357263;start=M;stop=*;sumWeight=1.0;tae=1;tde=0;tie=0;tpc=0.5235
1A	GeMoMa	exon	36320547	36321918	.	-	.	ID=nbis-exon-62711;Parent=PASSSERD02118.1;de=false;minCov=0;pc=0.4975
1A	GeMoMa	exon	36327816	36328070	.	-	.	ID=nbis-exon-62712;Parent=PASSSERD02118.1;de=false;minCov=0;pc=0.4975
1A	GeMoMa	exon	36331427	36331601	.	-	.	ID=nbis-exon-62713;Parent=PASSSERD02118.1;de=false;minCov=0;pc=0.4975
1A	GeMoMa	exon	36331708	36333812	.	-	.	ID=nbis-exon-62714;Parent=PASSSERD02118.1;de=false;minCov=0;pc=0.4975
1A	GeMoMa	CDS	36331558	36331601	.	-	2	ID=cds-57355;Parent=PASSSERD02118.1;ae=true;minCov=92;pc=1
1A	GeMoMa	CDS	36331708	36332515	.	-	0	ID=cds-57354;Parent=PASSSERD02118.1;de=false;minCov=0;pc=0.4975
1A	AnnotationFinalizer_	five_prime_UTR	36332516	36333812	.	-	.	ID=five_prime_utr-7258;Parent=PASSSERD02118.1
1A	AnnotationFinalizer_	three_prime_UTR	36320547	36321918	.	-	.	ID=three_prime_utr-6091;Parent=PASSSERD02118.1
1A	AnnotationFinalizer_	three_prime_UTR	36327816	36328070	.	-	.	ID=three_prime_utr-6090;Parent=PASSSERD02118.1
1A	AnnotationFinalizer_	three_prime_UTR	36331427	36331557	.	-	.	ID=three_prime_utr-6089;Parent=PASSSERD02118.1
1A	GAF	gene	36366783	36423100	.	+	.	ID=PASSSERD02119;combinedEvidence=4;complete=4;maxEvidence=4;maxTie=1.0;transcripts=4
1A	GeMoMa	mRNA	36366783	36423100	2794	+	.	ID=PASSSERD02119.1;Parent=PASSSERD02119;aa=537;alternative="montanus_gene-CDK17,onychos_gene-CDK17,pyrgi_gene-CDK17";avgCov=1127.9609;bestScore=2794;ce=17;evidence=4;iAA=1;lpm=537;maxGap=0;maxScore=2794;minCov=103;minSplitReads=0;nps=0;oldID=passerold_transcript:ENSPDOT00000008306_R0;pAA=1;prediction=0;raa=537;rce=17;ref-gene=passerold_gene:ENSPDOG00000005593;start=M;stop=*;sumWeight=3.6;tae=0.9375;tde=0.9375;tie=0.9375;tpc=1
1A	GeMoMa	exon	36366783	36366931	.	+	.	ID=nbis-exon-62715;Parent=PASSSERD02119.1;de=true;minCov=1275;pc=1
1A	GeMoMa	exon	36371519	36371557	.	+	.	ID=nbis-exon-62716;Parent=PASSSERD02119.1;de=true;minCov=1275;pc=1
1A	GeMoMa	exon	36380061	36380225	.	+	.	ID=nbis-exon-62717;Parent=PASSSERD02119.1;de=true;minCov=1275;pc=1
1A	GeMoMa	exon	36386345	36386478	.	+	.	ID=nbis-exon-62718;Parent=PASSSERD02119.1;de=true;minCov=1275;pc=1
1A	GeMoMa	exon	36403295	36403420	.	+	.	ID=nbis-exon-62719;Parent=PASSSERD02119.1;de=true;minCov=1275;pc=1
1A	GeMoMa	exon	36407300	36407356	.	+	.	ID=nbis-exon-62720;Parent=PASSSERD02119.1;de=true;minCov=1275;pc=1
1A	GeMoMa	exon	36409322	36409436	.	+	.	ID=nbis-exon-62721;Parent=PASSSERD02119.1;de=true;minCov=1275;pc=1
1A	GeMoMa	exon	36409963	36410057	.	+	.	ID=nbis-exon-62722;Parent=PASSSERD02119.1;de=true;minCov=1275;pc=1
1A	GeMoMa	exon	36410690	36410752	.	+	.	ID=nbis-exon-62723;Parent=PASSSERD02119.1;de=true;minCov=1275;pc=1
1A	GeMoMa	exon	36413418	36413541	.	+	.	ID=nbis-exon-62724;Parent=PASSSERD02119.1;de=true;minCov=1275;pc=1
1A	GeMoMa	exon	36414536	36414656	.	+	.	ID=nbis-exon-62725;Parent=PASSSERD02119.1;de=true;minCov=1275;pc=1
1A	GeMoMa	exon	36415065	36415162	.	+	.	ID=nbis-exon-62726;Parent=PASSSERD02119.1;de=true;minCov=1275;pc=1
1A	GeMoMa	exon	36415509	36415614	.	+	.	ID=nbis-exon-62727;Parent=PASSSERD02119.1;de=true;minCov=1275;pc=1
1A	GeMoMa	exon	36416393	36416435	.	+	.	ID=nbis-exon-62728;Parent=PASSSERD02119.1;de=true;minCov=1275;pc=1
1A	GeMoMa	exon	36417286	36417376	.	+	.	ID=nbis-exon-62729;Parent=PASSSERD02119.1;de=true;minCov=1275;pc=1
1A	GeMoMa	exon	36417600	36417677	.	+	.	ID=nbis-exon-62730;Parent=PASSSERD02119.1;de=true;minCov=1275;pc=1
1A	GeMoMa	exon	36418100	36423100	.	+	.	ID=nbis-exon-62731;Parent=PASSSERD02119.1;de=true;minCov=1275;pc=1
1A	GeMoMa	CDS	36366814	36366931	.	+	0	ID=cds-57356;Parent=PASSSERD02119.1;de=true;minCov=1275;pc=1
1A	GeMoMa	CDS	36371519	36371557	.	+	2	ID=cds-57357;Parent=PASSSERD02119.1;ae=true;de=true;minCov=103;pc=1
1A	GeMoMa	CDS	36380061	36380225	.	+	2	ID=cds-57358;Parent=PASSSERD02119.1;ae=true;de=true;minCov=1069;pc=1
1A	GeMoMa	CDS	36386345	36386478	.	+	2	ID=cds-57359;Parent=PASSSERD02119.1;ae=true;de=false;minCov=1021;pc=1
1A	GeMoMa	CDS	36403295	36403420	.	+	0	ID=cds-57360;Parent=PASSSERD02119.1;ae=false;de=true;minCov=891;pc=1
1A	GeMoMa	CDS	36407300	36407356	.	+	0	ID=cds-57361;Parent=PASSSERD02119.1;ae=true;de=true;minCov=942;pc=1
1A	GeMoMa	CDS	36409322	36409436	.	+	0	ID=cds-57362;Parent=PASSSERD02119.1;ae=true;de=true;minCov=958;pc=1
1A	GeMoMa	CDS	36409963	36410057	.	+	2	ID=cds-57363;Parent=PASSSERD02119.1;ae=true;de=true;minCov=1094;pc=1
1A	GeMoMa	CDS	36410690	36410752	.	+	0	ID=cds-57364;Parent=PASSSERD02119.1;ae=true;de=true;minCov=1115;pc=1
1A	GeMoMa	CDS	36413418	36413541	.	+	0	ID=cds-57365;Parent=PASSSERD02119.1;ae=true;de=true;minCov=809;pc=1
1A	GeMoMa	CDS	36414536	36414656	.	+	2	ID=cds-57366;Parent=PASSSERD02119.1;ae=true;de=true;minCov=842;pc=1
1A	GeMoMa	CDS	36415065	36415162	.	+	1	ID=cds-57367;Parent=PASSSERD02119.1;ae=true;de=true;minCov=913;pc=1
1A	GeMoMa	CDS	36415509	36415614	.	+	2	ID=cds-57368;Parent=PASSSERD02119.1;ae=true;de=true;minCov=1195;pc=1
1A	GeMoMa	CDS	36416393	36416435	.	+	1	ID=cds-57369;Parent=PASSSERD02119.1;ae=true;de=true;minCov=1082;pc=1
1A	GeMoMa	CDS	36417286	36417376	.	+	0	ID=cds-57370;Parent=PASSSERD02119.1;ae=true;de=true;minCov=1195;pc=1
1A	GeMoMa	CDS	36417600	36417677	.	+	2	ID=cds-57371;Parent=PASSSERD02119.1;ae=true;de=true;minCov=1158;pc=1
1A	GeMoMa	CDS	36418100	36418137	.	+	2	ID=cds-57372;Parent=PASSSERD02119.1;ae=true;minCov=1101;pc=1
1A	AnnotationFinalizer_	five_prime_UTR	36366783	36366813	.	+	.	ID=five_prime_utr-7259;Parent=PASSSERD02119.1
1A	AnnotationFinalizer_	three_prime_UTR	36418138	36423100	.	+	.	ID=three_prime_utr-6092;Parent=PASSSERD02119.1
1A	GeMoMa	mRNA	36366783	36423100	2719	+	.	ID=PASSSERD02119.2;Parent=PASSSERD02119;aa=524;alternative="onychos_gene-CDK17,pyrgi_gene-CDK17";avgCov=1152.8944;bestScore=2719;ce=16;evidence=3;iAA=0.9981;lpm=524;maxGap=0;maxScore=2725;minCov=809;minSplitReads=0;nps=0;oldID=montanus_rna-XM_039704232.1_R0;pAA=1;prediction=0;raa=524;rce=16;ref-gene=montanus_gene-CDK17;start=M;stop=*;sumWeight=2.8;tae=0.9333;tde=0.9333;tie=0.9333;tpc=1
1A	GeMoMa	exon	36366783	36366931	.	+	.	ID=nbis-exon-62732;Parent=PASSSERD02119.2;de=true;minCov=1275;pc=1
1A	GeMoMa	exon	36380061	36380225	.	+	.	ID=nbis-exon-62733;Parent=PASSSERD02119.2;de=true;minCov=1275;pc=1
1A	GeMoMa	exon	36386345	36386478	.	+	.	ID=nbis-exon-62734;Parent=PASSSERD02119.2;de=true;minCov=1275;pc=1
1A	GeMoMa	exon	36403295	36403420	.	+	.	ID=nbis-exon-62735;Parent=PASSSERD02119.2;de=true;minCov=1275;pc=1
1A	GeMoMa	exon	36407300	36407356	.	+	.	ID=nbis-exon-62736;Parent=PASSSERD02119.2;de=true;minCov=1275;pc=1
1A	GeMoMa	exon	36409322	36409436	.	+	.	ID=nbis-exon-62737;Parent=PASSSERD02119.2;de=true;minCov=1275;pc=1
1A	GeMoMa	exon	36409963	36410057	.	+	.	ID=nbis-exon-62738;Parent=PASSSERD02119.2;de=true;minCov=1275;pc=1
1A	GeMoMa	exon	36410690	36410752	.	+	.	ID=nbis-exon-62739;Parent=PASSSERD02119.2;de=true;minCov=1275;pc=1
1A	GeMoMa	exon	36413418	36413541	.	+	.	ID=nbis-exon-62740;Parent=PASSSERD02119.2;de=true;minCov=1275;pc=1
1A	GeMoMa	exon	36414536	36414656	.	+	.	ID=nbis-exon-62741;Parent=PASSSERD02119.2;de=true;minCov=1275;pc=1
1A	GeMoMa	exon	36415065	36415162	.	+	.	ID=nbis-exon-62742;Parent=PASSSERD02119.2;de=true;minCov=1275;pc=1
1A	GeMoMa	exon	36415509	36415614	.	+	.	ID=nbis-exon-62743;Parent=PASSSERD02119.2;de=true;minCov=1275;pc=1
1A	GeMoMa	exon	36416393	36416435	.	+	.	ID=nbis-exon-62744;Parent=PASSSERD02119.2;de=true;minCov=1275;pc=1
1A	GeMoMa	exon	36417286	36417376	.	+	.	ID=nbis-exon-62745;Parent=PASSSERD02119.2;de=true;minCov=1275;pc=1
1A	GeMoMa	exon	36417600	36417677	.	+	.	ID=nbis-exon-62746;Parent=PASSSERD02119.2;de=true;minCov=1275;pc=1
1A	GeMoMa	exon	36418100	36423100	.	+	.	ID=nbis-exon-62747;Parent=PASSSERD02119.2;de=true;minCov=1275;pc=1
1A	GeMoMa	CDS	36366814	36366931	.	+	0	ID=cds-57373;Parent=PASSSERD02119.2;de=true;minCov=1275;pc=1
1A	GeMoMa	CDS	36380061	36380225	.	+	2	ID=cds-57374;Parent=PASSSERD02119.2;ae=true;de=true;minCov=1069;pc=1
1A	GeMoMa	CDS	36386345	36386478	.	+	2	ID=cds-57375;Parent=PASSSERD02119.2;ae=true;de=false;minCov=1021;pc=1
1A	GeMoMa	CDS	36403295	36403420	.	+	0	ID=cds-57376;Parent=PASSSERD02119.2;ae=false;de=true;minCov=891;pc=1
1A	GeMoMa	CDS	36407300	36407356	.	+	0	ID=cds-57377;Parent=PASSSERD02119.2;ae=true;de=true;minCov=942;pc=1
1A	GeMoMa	CDS	36409322	36409436	.	+	0	ID=cds-57378;Parent=PASSSERD02119.2;ae=true;de=true;minCov=958;pc=1
1A	GeMoMa	CDS	36409963	36410057	.	+	2	ID=cds-57379;Parent=PASSSERD02119.2;ae=true;de=true;minCov=1094;pc=1
1A	GeMoMa	CDS	36410690	36410752	.	+	0	ID=cds-57380;Parent=PASSSERD02119.2;ae=true;de=true;minCov=1115;pc=1
1A	GeMoMa	CDS	36413418	36413541	.	+	0	ID=cds-57381;Parent=PASSSERD02119.2;ae=true;de=true;minCov=809;pc=1
1A	GeMoMa	CDS	36414536	36414656	.	+	2	ID=cds-57382;Parent=PASSSERD02119.2;ae=true;de=true;minCov=842;pc=1
1A	GeMoMa	CDS	36415065	36415162	.	+	1	ID=cds-57383;Parent=PASSSERD02119.2;ae=true;de=true;minCov=913;pc=1
1A	GeMoMa	CDS	36415509	36415614	.	+	2	ID=cds-57384;Parent=PASSSERD02119.2;ae=true;de=true;minCov=1195;pc=1
1A	GeMoMa	CDS	36416393	36416435	.	+	1	ID=cds-57385;Parent=PASSSERD02119.2;ae=true;de=true;minCov=1082;pc=1
1A	GeMoMa	CDS	36417286	36417376	.	+	0	ID=cds-57386;Parent=PASSSERD02119.2;ae=true;de=true;minCov=1195;pc=1
1A	GeMoMa	CDS	36417600	36417677	.	+	2	ID=cds-57387;Parent=PASSSERD02119.2;ae=true;de=true;minCov=1158;pc=1
1A	GeMoMa	CDS	36418100	36418137	.	+	2	ID=cds-57388;Parent=PASSSERD02119.2;ae=true;minCov=1101;pc=1
1A	AnnotationFinalizer_	five_prime_UTR	36366783	36366813	.	+	.	ID=five_prime_utr-7260;Parent=PASSSERD02119.2
1A	AnnotationFinalizer_	three_prime_UTR	36418138	36423100	.	+	.	ID=three_prime_utr-6093;Parent=PASSSERD02119.2
1A	GeMoMa	mRNA	36366783	36423100	1616	+	.	ID=PASSSERD02119.3;Parent=PASSSERD02119;aa=457;alternative="onychos_gene-CDK18";avgCov=1056.4945;bestScore=1616;ce=15;evidence=2;iAA=0.6639;lpm=39;maxGap=12;maxScore=2464;minCov=3;minSplitReads=0;nps=0;oldID=pyrgi_rna-XM_041470517.1_R0;pAA=0.7605;prediction=0;raa=475;rce=15;ref-gene=pyrgi_gene-CDK18;start=M;stop=*;sumWeight=2.0;tae=0.8571;tde=0.9286;tie=0.8571;tpc=1
1A	GeMoMa	exon	36366783	36366931	.	+	.	ID=nbis-exon-62748;Parent=PASSSERD02119.3;de=true;minCov=1275;pc=1
1A	GeMoMa	exon	36386027	36386124	.	+	.	ID=nbis-exon-62749;Parent=PASSSERD02119.3;de=true;minCov=1275;pc=1
1A	GeMoMa	exon	36403295	36403420	.	+	.	ID=nbis-exon-62750;Parent=PASSSERD02119.3;de=true;minCov=1275;pc=1
1A	GeMoMa	exon	36407300	36407356	.	+	.	ID=nbis-exon-62751;Parent=PASSSERD02119.3;de=true;minCov=1275;pc=1
1A	GeMoMa	exon	36409322	36409436	.	+	.	ID=nbis-exon-62752;Parent=PASSSERD02119.3;de=true;minCov=1275;pc=1
1A	GeMoMa	exon	36409963	36410057	.	+	.	ID=nbis-exon-62753;Parent=PASSSERD02119.3;de=true;minCov=1275;pc=1
1A	GeMoMa	exon	36410690	36410752	.	+	.	ID=nbis-exon-62754;Parent=PASSSERD02119.3;de=true;minCov=1275;pc=1
1A	GeMoMa	exon	36413418	36413541	.	+	.	ID=nbis-exon-62755;Parent=PASSSERD02119.3;de=true;minCov=1275;pc=1
1A	GeMoMa	exon	36414536	36414656	.	+	.	ID=nbis-exon-62756;Parent=PASSSERD02119.3;de=true;minCov=1275;pc=1
1A	GeMoMa	exon	36415065	36415162	.	+	.	ID=nbis-exon-62757;Parent=PASSSERD02119.3;de=true;minCov=1275;pc=1
1A	GeMoMa	exon	36415509	36415614	.	+	.	ID=nbis-exon-62758;Parent=PASSSERD02119.3;de=true;minCov=1275;pc=1
1A	GeMoMa	exon	36416393	36416435	.	+	.	ID=nbis-exon-62759;Parent=PASSSERD02119.3;de=true;minCov=1275;pc=1
1A	GeMoMa	exon	36417286	36417376	.	+	.	ID=nbis-exon-62760;Parent=PASSSERD02119.3;de=true;minCov=1275;pc=1
1A	GeMoMa	exon	36417600	36417677	.	+	.	ID=nbis-exon-62761;Parent=PASSSERD02119.3;de=true;minCov=1275;pc=1
1A	GeMoMa	exon	36418100	36423100	.	+	.	ID=nbis-exon-62762;Parent=PASSSERD02119.3;de=true;minCov=1275;pc=1
1A	GeMoMa	CDS	36366814	36366931	.	+	0	ID=cds-57389;Parent=PASSSERD02119.3;de=true;minCov=1275;pc=1
1A	GeMoMa	CDS	36386027	36386124	.	+	2	ID=cds-57390;Parent=PASSSERD02119.3;ae=false;de=false;minCov=3;pc=1
1A	GeMoMa	CDS	36403295	36403420	.	+	0	ID=cds-57391;Parent=PASSSERD02119.3;ae=false;de=true;minCov=891;pc=1
1A	GeMoMa	CDS	36407300	36407356	.	+	0	ID=cds-57392;Parent=PASSSERD02119.3;ae=true;de=true;minCov=942;pc=1
1A	GeMoMa	CDS	36409322	36409436	.	+	0	ID=cds-57393;Parent=PASSSERD02119.3;ae=true;de=true;minCov=958;pc=1
1A	GeMoMa	CDS	36409963	36410057	.	+	2	ID=cds-57394;Parent=PASSSERD02119.3;ae=true;de=true;minCov=1094;pc=1
1A	GeMoMa	CDS	36410690	36410752	.	+	0	ID=cds-57395;Parent=PASSSERD02119.3;ae=true;de=true;minCov=1115;pc=1
1A	GeMoMa	CDS	36413418	36413541	.	+	0	ID=cds-57396;Parent=PASSSERD02119.3;ae=true;de=true;minCov=809;pc=1
1A	GeMoMa	CDS	36414536	36414656	.	+	2	ID=cds-57397;Parent=PASSSERD02119.3;ae=true;de=true;minCov=842;pc=1
1A	GeMoMa	CDS	36415065	36415162	.	+	1	ID=cds-57398;Parent=PASSSERD02119.3;ae=true;de=true;minCov=913;pc=1
1A	GeMoMa	CDS	36415509	36415614	.	+	2	ID=cds-57399;Parent=PASSSERD02119.3;ae=true;de=true;minCov=1195;pc=1
1A	GeMoMa	CDS	36416393	36416435	.	+	1	ID=cds-57400;Parent=PASSSERD02119.3;ae=true;de=true;minCov=1082;pc=1
1A	GeMoMa	CDS	36417286	36417376	.	+	0	ID=cds-57401;Parent=PASSSERD02119.3;ae=true;de=true;minCov=1195;pc=1
1A	GeMoMa	CDS	36417600	36417677	.	+	2	ID=cds-57402;Parent=PASSSERD02119.3;ae=true;de=true;minCov=1158;pc=1
1A	GeMoMa	CDS	36418100	36418137	.	+	2	ID=cds-57403;Parent=PASSSERD02119.3;ae=true;minCov=1101;pc=1
1A	AnnotationFinalizer_	five_prime_UTR	36366783	36366813	.	+	.	ID=five_prime_utr-7261;Parent=PASSSERD02119.3
1A	AnnotationFinalizer_	three_prime_UTR	36418138	36423100	.	+	.	ID=three_prime_utr-6094;Parent=PASSSERD02119.3
1A	GeMoMa	mRNA	36403171	36423100	1512	+	.	ID=PASSSERD02119.4;Parent=PASSSERD02119;aa=405;avgCov=1052.5613;bestScore=1512;ce=13;evidence=1;iAA=0.7062;lpm=39;maxGap=29;maxScore=1948;minCov=1;minSplitReads=831;nps=0;oldID=pyrgi_rna-XM_041470518.1_R0;pAA=0.763;prediction=0;raa=375;rce=13;ref-gene=pyrgi_gene-CDK18;start=M;stop=*;sumWeight=1.0;tae=1;tde=1;tie=1;tpc=1
1A	GeMoMa	exon	36403171	36403420	.	+	.	ID=nbis-exon-62763;Parent=PASSSERD02119.4;de=true;minCov=1;pc=1
1A	GeMoMa	exon	36407300	36407356	.	+	.	ID=nbis-exon-62764;Parent=PASSSERD02119.4;de=true;minCov=1;pc=1
1A	GeMoMa	exon	36409322	36409436	.	+	.	ID=nbis-exon-62765;Parent=PASSSERD02119.4;de=true;minCov=1;pc=1
1A	GeMoMa	exon	36409963	36410057	.	+	.	ID=nbis-exon-62766;Parent=PASSSERD02119.4;de=true;minCov=1;pc=1
1A	GeMoMa	exon	36410690	36410752	.	+	.	ID=nbis-exon-62767;Parent=PASSSERD02119.4;de=true;minCov=1;pc=1
1A	GeMoMa	exon	36413418	36413541	.	+	.	ID=nbis-exon-62768;Parent=PASSSERD02119.4;de=true;minCov=1;pc=1
1A	GeMoMa	exon	36414536	36414656	.	+	.	ID=nbis-exon-62769;Parent=PASSSERD02119.4;de=true;minCov=1;pc=1
1A	GeMoMa	exon	36415065	36415162	.	+	.	ID=nbis-exon-62770;Parent=PASSSERD02119.4;de=true;minCov=1;pc=1
1A	GeMoMa	exon	36415509	36415614	.	+	.	ID=nbis-exon-62771;Parent=PASSSERD02119.4;de=true;minCov=1;pc=1
1A	GeMoMa	exon	36416393	36416435	.	+	.	ID=nbis-exon-62772;Parent=PASSSERD02119.4;de=true;minCov=1;pc=1
1A	GeMoMa	exon	36417286	36417376	.	+	.	ID=nbis-exon-62773;Parent=PASSSERD02119.4;de=true;minCov=1;pc=1
1A	GeMoMa	exon	36417600	36417677	.	+	.	ID=nbis-exon-62774;Parent=PASSSERD02119.4;de=true;minCov=1;pc=1
1A	GeMoMa	exon	36418100	36423100	.	+	.	ID=nbis-exon-62775;Parent=PASSSERD02119.4;de=true;minCov=1;pc=1
1A	GeMoMa	CDS	36403235	36403420	.	+	0	ID=cds-57404;Parent=PASSSERD02119.4;de=true;minCov=1;pc=1
1A	GeMoMa	CDS	36407300	36407356	.	+	0	ID=cds-57405;Parent=PASSSERD02119.4;ae=true;de=true;minCov=942;pc=1
1A	GeMoMa	CDS	36409322	36409436	.	+	0	ID=cds-57406;Parent=PASSSERD02119.4;ae=true;de=true;minCov=958;pc=1
1A	GeMoMa	CDS	36409963	36410057	.	+	2	ID=cds-57407;Parent=PASSSERD02119.4;ae=true;de=true;minCov=1094;pc=1
1A	GeMoMa	CDS	36410690	36410752	.	+	0	ID=cds-57408;Parent=PASSSERD02119.4;ae=true;de=true;minCov=1115;pc=1
1A	GeMoMa	CDS	36413418	36413541	.	+	0	ID=cds-57409;Parent=PASSSERD02119.4;ae=true;de=true;minCov=809;pc=1
1A	GeMoMa	CDS	36414536	36414656	.	+	2	ID=cds-57410;Parent=PASSSERD02119.4;ae=true;de=true;minCov=842;pc=1
1A	GeMoMa	CDS	36415065	36415162	.	+	1	ID=cds-57411;Parent=PASSSERD02119.4;ae=true;de=true;minCov=913;pc=1
1A	GeMoMa	CDS	36415509	36415614	.	+	2	ID=cds-57412;Parent=PASSSERD02119.4;ae=true;de=true;minCov=1195;pc=1
1A	GeMoMa	CDS	36416393	36416435	.	+	1	ID=cds-57413;Parent=PASSSERD02119.4;ae=true;de=true;minCov=1082;pc=1
1A	GeMoMa	CDS	36417286	36417376	.	+	0	ID=cds-57414;Parent=PASSSERD02119.4;ae=true;de=true;minCov=1195;pc=1
1A	GeMoMa	CDS	36417600	36417677	.	+	2	ID=cds-57415;Parent=PASSSERD02119.4;ae=true;de=true;minCov=1158;pc=1
1A	GeMoMa	CDS	36418100	36418137	.	+	2	ID=cds-57416;Parent=PASSSERD02119.4;ae=true;minCov=1101;pc=1
1A	AnnotationFinalizer_	five_prime_UTR	36403171	36403234	.	+	.	ID=five_prime_utr-7262;Parent=PASSSERD02119.4
1A	AnnotationFinalizer_	three_prime_UTR	36418138	36423100	.	+	.	ID=three_prime_utr-6095;Parent=PASSSERD02119.4
1A	GAF	gene	36424034	36443763	.	-	.	ID=PASSSERD02120;combinedEvidence=4;complete=1;maxEvidence=4;maxTie=1.0;transcripts=1
1A	GeMoMa	mRNA	36424034	36443763	2068	-	.	ID=PASSSERD02120.1;Parent=PASSSERD02120;aa=407;alternative="montanus_gene-ELK3,onychos_gene-ELK3,pyrgi_gene-ELK3";avgCov=230.0475;bestScore=2068;ce=4;evidence=4;iAA=1;lpm=407;maxGap=0;maxScore=2068;minCov=176;minSplitReads=199;nps=0;oldID=passerold_transcript:ENSPDOT00000008414_R0;pAA=1;prediction=0;raa=407;rce=4;ref-gene=passerold_gene:ENSPDOG00000005693;start=M;stop=*;sumWeight=3.6;tae=1;tde=1;tie=1;tpc=1
1A	GeMoMa	exon	36424034	36426946	.	-	.	ID=nbis-exon-62776;Parent=PASSSERD02120.1;de=true;minCov=229;pc=1
1A	GeMoMa	exon	36429536	36429658	.	-	.	ID=nbis-exon-62777;Parent=PASSSERD02120.1;de=true;minCov=229;pc=1
1A	GeMoMa	exon	36434488	36435279	.	-	.	ID=nbis-exon-62778;Parent=PASSSERD02120.1;de=true;minCov=229;pc=1
1A	GeMoMa	exon	36443555	36443763	.	-	.	ID=nbis-exon-62779;Parent=PASSSERD02120.1;de=true;minCov=229;pc=1
1A	GeMoMa	CDS	36426848	36426946	.	-	0	ID=cds-57420;Parent=PASSSERD02120.1;ae=true;minCov=221;pc=1
1A	GeMoMa	CDS	36429536	36429658	.	-	0	ID=cds-57419;Parent=PASSSERD02120.1;ae=true;de=true;minCov=221;pc=1
1A	GeMoMa	CDS	36434488	36435279	.	-	0	ID=cds-57418;Parent=PASSSERD02120.1;ae=true;de=true;minCov=176;pc=1
1A	GeMoMa	CDS	36443555	36443761	.	-	0	ID=cds-57417;Parent=PASSSERD02120.1;de=true;minCov=229;pc=1
1A	AnnotationFinalizer_	five_prime_UTR	36443762	36443763	.	-	.	ID=five_prime_utr-7263;Parent=PASSSERD02120.1
1A	AnnotationFinalizer_	three_prime_UTR	36424034	36426847	.	-	.	ID=three_prime_utr-6096;Parent=PASSSERD02120.1
1A	GAF	gene	36476862	36478747	.	-	.	ID=PASSSERD02121;combinedEvidence=3;complete=1;maxEvidence=3;maxTie=NA;transcripts=1
1A	GeMoMa	mRNA	36476862	36478747	2005	-	.	ID=PASSSERD02121.1;Parent=PASSSERD02121;aa=490;alternative="montanus_gene-LOC120503869,montanus_gene-LOC120504973,onychos_gene-LOC121337237,onychos_gene-LOC121341343,onychos_gene-LOC121346987,pyrgi_gene-LOC121350437,pyrgi_gene-LOC121353020";avgCov=3.7068;bestScore=2005;ce=1;evidence=3;iAA=0.7392;lpm=42;maxGap=32;maxScore=2806;minCov=0;minSplitReads=NA;nps=0;oldID=montanus_rna-XM_039712905.1_R0;pAA=0.8068;prediction=0;raa=529;rce=1;ref-gene=montanus_gene-LOC120503868;start=M;stop=*;sumWeight=2.8;tae=NA;tde=NA;tie=NA;tpc=0.8912
1A	GeMoMa	exon	36476862	36478747	.	-	.	ID=nbis-exon-62780;Parent=PASSSERD02121.1;minCov=0;pc=0.8912
1A	GeMoMa	CDS	36477239	36478708	.	-	0	ID=cds-57421;Parent=PASSSERD02121.1;minCov=0;pc=0.8912
1A	AnnotationFinalizer_	five_prime_UTR	36478709	36478747	.	-	.	ID=five_prime_utr-7264;Parent=PASSSERD02121.1
1A	AnnotationFinalizer_	three_prime_UTR	36476862	36477238	.	-	.	ID=three_prime_utr-6097;Parent=PASSSERD02121.1
1A	GAF	gene	36509656	36526251	.	+	.	ID=PASSSERD02122;combinedEvidence=3;complete=1;maxEvidence=3;maxTie=0.8889;transcripts=1
1A	GeMoMa	mRNA	36509656	36526251	2959	+	.	ID=PASSSERD02122.1;Parent=PASSSERD02122;aa=618;alternative="onychos_gene-LTA4H,pyrgi_gene-LTA4H";avgCov=10035.5086;bestScore=2959;ce=19;evidence=3;iAA=0.9304;lpm=516;maxGap=5;maxScore=3216;minCov=22;minSplitReads=0;nps=0;oldID=montanus_rna-XM_039704137.1_R0;pAA=0.9693;prediction=0;raa=609;rce=19;ref-gene=montanus_gene-LTA4H;start=M;stop=*;sumWeight=2.8;tae=0.9444;tde=0.8889;tie=0.8889;tpc=1
1A	GeMoMa	exon	36509656	36509925	.	+	.	ID=nbis-exon-62781;Parent=PASSSERD02122.1;de=false;minCov=68;pc=1
1A	GeMoMa	exon	36511179	36511336	.	+	.	ID=nbis-exon-62782;Parent=PASSSERD02122.1;de=false;minCov=68;pc=1
1A	GeMoMa	exon	36513050	36513170	.	+	.	ID=nbis-exon-62783;Parent=PASSSERD02122.1;de=false;minCov=68;pc=1
1A	GeMoMa	exon	36513644	36513712	.	+	.	ID=nbis-exon-62784;Parent=PASSSERD02122.1;de=false;minCov=68;pc=1
1A	GeMoMa	exon	36514388	36514492	.	+	.	ID=nbis-exon-62785;Parent=PASSSERD02122.1;de=false;minCov=68;pc=1
1A	GeMoMa	exon	36516739	36516791	.	+	.	ID=nbis-exon-62786;Parent=PASSSERD02122.1;de=false;minCov=68;pc=1
1A	GeMoMa	exon	36517440	36517512	.	+	.	ID=nbis-exon-62787;Parent=PASSSERD02122.1;de=false;minCov=68;pc=1
1A	GeMoMa	exon	36517825	36517965	.	+	.	ID=nbis-exon-62788;Parent=PASSSERD02122.1;de=false;minCov=68;pc=1
1A	GeMoMa	exon	36518182	36518205	.	+	.	ID=nbis-exon-62789;Parent=PASSSERD02122.1;de=false;minCov=68;pc=1
1A	GeMoMa	exon	36519070	36519140	.	+	.	ID=nbis-exon-62790;Parent=PASSSERD02122.1;de=false;minCov=68;pc=1
1A	GeMoMa	exon	36519254	36519365	.	+	.	ID=nbis-exon-62791;Parent=PASSSERD02122.1;de=false;minCov=68;pc=1
1A	GeMoMa	exon	36520187	36520331	.	+	.	ID=nbis-exon-62792;Parent=PASSSERD02122.1;de=false;minCov=68;pc=1
1A	GeMoMa	exon	36520409	36520512	.	+	.	ID=nbis-exon-62793;Parent=PASSSERD02122.1;de=false;minCov=68;pc=1
1A	GeMoMa	exon	36520864	36520934	.	+	.	ID=nbis-exon-62794;Parent=PASSSERD02122.1;de=false;minCov=68;pc=1
1A	GeMoMa	exon	36521167	36521221	.	+	.	ID=nbis-exon-62795;Parent=PASSSERD02122.1;de=false;minCov=68;pc=1
1A	GeMoMa	exon	36522056	36522151	.	+	.	ID=nbis-exon-62796;Parent=PASSSERD02122.1;de=false;minCov=68;pc=1
1A	GeMoMa	exon	36522672	36522754	.	+	.	ID=nbis-exon-62797;Parent=PASSSERD02122.1;de=false;minCov=68;pc=1
1A	GeMoMa	exon	36523472	36523576	.	+	.	ID=nbis-exon-62798;Parent=PASSSERD02122.1;de=false;minCov=68;pc=1
1A	GeMoMa	exon	36523883	36526251	.	+	.	ID=nbis-exon-62799;Parent=PASSSERD02122.1;de=false;minCov=68;pc=1
1A	GeMoMa	CDS	36509779	36509925	.	+	0	ID=cds-57422;Parent=PASSSERD02122.1;de=false;minCov=68;pc=1
1A	GeMoMa	CDS	36511179	36511336	.	+	0	ID=cds-57423;Parent=PASSSERD02122.1;ae=false;de=false;minCov=22;pc=1
1A	GeMoMa	CDS	36513050	36513170	.	+	1	ID=cds-57424;Parent=PASSSERD02122.1;ae=true;de=true;minCov=1379;pc=1
1A	GeMoMa	CDS	36513644	36513712	.	+	0	ID=cds-57425;Parent=PASSSERD02122.1;ae=true;de=true;minCov=5714;pc=1
1A	GeMoMa	CDS	36514388	36514492	.	+	0	ID=cds-57426;Parent=PASSSERD02122.1;ae=true;de=true;minCov=3868;pc=1
1A	GeMoMa	CDS	36516739	36516791	.	+	0	ID=cds-57427;Parent=PASSSERD02122.1;ae=true;de=true;minCov=5230;pc=1
1A	GeMoMa	CDS	36517440	36517512	.	+	1	ID=cds-57428;Parent=PASSSERD02122.1;ae=true;de=true;minCov=8594;pc=1
1A	GeMoMa	CDS	36517825	36517965	.	+	0	ID=cds-57429;Parent=PASSSERD02122.1;ae=true;de=true;minCov=8277;pc=1
1A	GeMoMa	CDS	36518182	36518205	.	+	0	ID=cds-57430;Parent=PASSSERD02122.1;ae=true;de=true;minCov=13594;pc=1
1A	GeMoMa	CDS	36519070	36519140	.	+	0	ID=cds-57431;Parent=PASSSERD02122.1;ae=true;de=true;minCov=11982;pc=1
1A	GeMoMa	CDS	36519254	36519365	.	+	1	ID=cds-57432;Parent=PASSSERD02122.1;ae=true;de=true;minCov=6902;pc=1
1A	GeMoMa	CDS	36520187	36520331	.	+	0	ID=cds-57433;Parent=PASSSERD02122.1;ae=true;de=true;minCov=8056;pc=1
1A	GeMoMa	CDS	36520409	36520512	.	+	2	ID=cds-57434;Parent=PASSSERD02122.1;ae=true;de=true;minCov=8870;pc=1
1A	GeMoMa	CDS	36520864	36520934	.	+	0	ID=cds-57435;Parent=PASSSERD02122.1;ae=true;de=true;minCov=14672;pc=1
1A	GeMoMa	CDS	36521167	36521221	.	+	1	ID=cds-57436;Parent=PASSSERD02122.1;ae=true;de=true;minCov=15614;pc=1
1A	GeMoMa	CDS	36522056	36522151	.	+	0	ID=cds-57437;Parent=PASSSERD02122.1;ae=true;de=true;minCov=13410;pc=1
1A	GeMoMa	CDS	36522672	36522754	.	+	0	ID=cds-57438;Parent=PASSSERD02122.1;ae=true;de=true;minCov=13393;pc=1
1A	GeMoMa	CDS	36523472	36523576	.	+	1	ID=cds-57439;Parent=PASSSERD02122.1;ae=true;de=true;minCov=17365;pc=1
1A	GeMoMa	CDS	36523883	36524003	.	+	1	ID=cds-57440;Parent=PASSSERD02122.1;ae=true;minCov=16207;pc=1
1A	AnnotationFinalizer_	five_prime_UTR	36509656	36509778	.	+	.	ID=five_prime_utr-7265;Parent=PASSSERD02122.1
1A	AnnotationFinalizer_	three_prime_UTR	36524004	36526251	.	+	.	ID=three_prime_utr-6098;Parent=PASSSERD02122.1
1A	GAF	gene	36526796	36538570	.	+	.	ID=PASSSERD02123;combinedEvidence=3;complete=1;maxEvidence=3;maxTie=0.9474;transcripts=1
1A	GeMoMa	mRNA	36526796	36538570	3402	+	.	ID=PASSSERD02123.1;Parent=PASSSERD02123;aa=661;alternative="onychos_gene-HAL,pyrgi_gene-HAL";avgCov=28.3162;bestScore=3402;ce=20;evidence=3;iAA=0.9985;lpm=517;maxGap=0;maxScore=3406;minCov=1;minSplitReads=0;nps=0;oldID=montanus_rna-XM_039704124.1_R0;pAA=0.9985;prediction=0;raa=661;rce=20;ref-gene=montanus_gene-HAL;start=M;stop=*;sumWeight=2.8;tae=0.9474;tde=0.9474;tie=0.9474;tpc=1
1A	GeMoMa	exon	36526796	36527113	.	+	.	ID=nbis-exon-62800;Parent=PASSSERD02123.1;de=false;minCov=1;pc=1
1A	GeMoMa	exon	36527544	36527604	.	+	.	ID=nbis-exon-62801;Parent=PASSSERD02123.1;de=false;minCov=1;pc=1
1A	GeMoMa	exon	36527774	36527801	.	+	.	ID=nbis-exon-62802;Parent=PASSSERD02123.1;de=false;minCov=1;pc=1
1A	GeMoMa	exon	36528099	36528173	.	+	.	ID=nbis-exon-62803;Parent=PASSSERD02123.1;de=false;minCov=1;pc=1
1A	GeMoMa	exon	36528272	36528344	.	+	.	ID=nbis-exon-62804;Parent=PASSSERD02123.1;de=false;minCov=1;pc=1
1A	GeMoMa	exon	36528429	36528495	.	+	.	ID=nbis-exon-62805;Parent=PASSSERD02123.1;de=false;minCov=1;pc=1
1A	GeMoMa	exon	36528681	36528718	.	+	.	ID=nbis-exon-62806;Parent=PASSSERD02123.1;de=false;minCov=1;pc=1
1A	GeMoMa	exon	36528803	36528928	.	+	.	ID=nbis-exon-62807;Parent=PASSSERD02123.1;de=false;minCov=1;pc=1
1A	GeMoMa	exon	36529224	36529363	.	+	.	ID=nbis-exon-62808;Parent=PASSSERD02123.1;de=false;minCov=1;pc=1
1A	GeMoMa	exon	36530835	36530882	.	+	.	ID=nbis-exon-62809;Parent=PASSSERD02123.1;de=false;minCov=1;pc=1
1A	GeMoMa	exon	36531520	36531667	.	+	.	ID=nbis-exon-62810;Parent=PASSSERD02123.1;de=false;minCov=1;pc=1
1A	GeMoMa	exon	36531748	36531843	.	+	.	ID=nbis-exon-62811;Parent=PASSSERD02123.1;de=false;minCov=1;pc=1
1A	GeMoMa	exon	36531959	36532017	.	+	.	ID=nbis-exon-62812;Parent=PASSSERD02123.1;de=false;minCov=1;pc=1
1A	GeMoMa	exon	36532801	36532881	.	+	.	ID=nbis-exon-62813;Parent=PASSSERD02123.1;de=false;minCov=1;pc=1
1A	GeMoMa	exon	36533596	36533661	.	+	.	ID=nbis-exon-62814;Parent=PASSSERD02123.1;de=false;minCov=1;pc=1
1A	GeMoMa	exon	36533752	36533917	.	+	.	ID=nbis-exon-62815;Parent=PASSSERD02123.1;de=false;minCov=1;pc=1
1A	GeMoMa	exon	36536037	36536171	.	+	.	ID=nbis-exon-62816;Parent=PASSSERD02123.1;de=false;minCov=1;pc=1
1A	GeMoMa	exon	36536768	36536876	.	+	.	ID=nbis-exon-62817;Parent=PASSSERD02123.1;de=false;minCov=1;pc=1
1A	GeMoMa	exon	36536970	36537039	.	+	.	ID=nbis-exon-62818;Parent=PASSSERD02123.1;de=false;minCov=1;pc=1
1A	GeMoMa	exon	36537472	36538570	.	+	.	ID=nbis-exon-62819;Parent=PASSSERD02123.1;de=false;minCov=1;pc=1
1A	GeMoMa	CDS	36526867	36527113	.	+	0	ID=cds-57441;Parent=PASSSERD02123.1;de=false;minCov=1;pc=1
1A	GeMoMa	CDS	36527544	36527604	.	+	2	ID=cds-57442;Parent=PASSSERD02123.1;ae=false;de=true;minCov=5;pc=1
1A	GeMoMa	CDS	36527774	36527801	.	+	1	ID=cds-57443;Parent=PASSSERD02123.1;ae=true;de=true;minCov=4;pc=1
1A	GeMoMa	CDS	36528099	36528173	.	+	0	ID=cds-57444;Parent=PASSSERD02123.1;ae=true;de=true;minCov=8;pc=1
1A	GeMoMa	CDS	36528272	36528344	.	+	0	ID=cds-57445;Parent=PASSSERD02123.1;ae=true;de=true;minCov=8;pc=1
1A	GeMoMa	CDS	36528429	36528495	.	+	2	ID=cds-57446;Parent=PASSSERD02123.1;ae=true;de=true;minCov=7;pc=1
1A	GeMoMa	CDS	36528681	36528718	.	+	1	ID=cds-57447;Parent=PASSSERD02123.1;ae=true;de=true;minCov=11;pc=1
1A	GeMoMa	CDS	36528803	36528928	.	+	2	ID=cds-57448;Parent=PASSSERD02123.1;ae=true;de=true;minCov=5;pc=1
1A	GeMoMa	CDS	36529224	36529363	.	+	2	ID=cds-57449;Parent=PASSSERD02123.1;ae=true;de=true;minCov=4;pc=1
1A	GeMoMa	CDS	36530835	36530882	.	+	0	ID=cds-57450;Parent=PASSSERD02123.1;ae=true;de=true;minCov=18;pc=1
1A	GeMoMa	CDS	36531520	36531667	.	+	0	ID=cds-57451;Parent=PASSSERD02123.1;ae=true;de=true;minCov=13;pc=1
1A	GeMoMa	CDS	36531748	36531843	.	+	2	ID=cds-57452;Parent=PASSSERD02123.1;ae=true;de=true;minCov=13;pc=1
1A	GeMoMa	CDS	36531959	36532017	.	+	2	ID=cds-57453;Parent=PASSSERD02123.1;ae=true;de=true;minCov=19;pc=1
1A	GeMoMa	CDS	36532801	36532881	.	+	0	ID=cds-57454;Parent=PASSSERD02123.1;ae=true;de=true;minCov=25;pc=1
1A	GeMoMa	CDS	36533596	36533661	.	+	0	ID=cds-57455;Parent=PASSSERD02123.1;ae=true;de=true;minCov=51;pc=1
1A	GeMoMa	CDS	36533752	36533917	.	+	0	ID=cds-57456;Parent=PASSSERD02123.1;ae=true;de=true;minCov=45;pc=1
1A	GeMoMa	CDS	36536037	36536171	.	+	2	ID=cds-57457;Parent=PASSSERD02123.1;ae=true;de=true;minCov=35;pc=1
1A	GeMoMa	CDS	36536768	36536876	.	+	2	ID=cds-57458;Parent=PASSSERD02123.1;ae=true;de=true;minCov=28;pc=1
1A	GeMoMa	CDS	36536970	36537039	.	+	1	ID=cds-57459;Parent=PASSSERD02123.1;ae=true;de=true;minCov=53;pc=1
1A	GeMoMa	CDS	36537472	36537621	.	+	0	ID=cds-57460;Parent=PASSSERD02123.1;ae=true;minCov=69;pc=1
1A	AnnotationFinalizer_	five_prime_UTR	36526796	36526866	.	+	.	ID=five_prime_utr-7266;Parent=PASSSERD02123.1
1A	AnnotationFinalizer_	three_prime_UTR	36537622	36538570	.	+	.	ID=three_prime_utr-6099;Parent=PASSSERD02123.1
1A	GAF	gene	36539826	36549272	.	-	.	ID=PASSSERD02124;combinedEvidence=4;complete=1;maxEvidence=4;maxTie=1.0;transcripts=1
1A	GeMoMa	mRNA	36539826	36549272	2213	-	.	ID=PASSSERD02124.1;Parent=PASSSERD02124;aa=478;alternative="montanus_gene-AMDHD1,onychos_gene-AMDHD1,pyrgi_gene-AMDHD1";avgCov=504.0293;bestScore=2213;ce=9;evidence=4;iAA=1;lpm=478;maxGap=0;maxScore=2213;minCov=0;minSplitReads=65;nps=0;oldID=passerold_transcript:ENSPDOT00000009859_R0;pAA=1;prediction=0;raa=478;rce=9;ref-gene=passerold_gene:ENSPDOG00000006648;start=M;stop=*;sumWeight=3.6;tae=1;tde=1;tie=1;tpc=0.8731
1A	GeMoMa	exon	36539826	36540340	.	-	.	ID=nbis-exon-62820;Parent=PASSSERD02124.1;de=true;minCov=0;pc=0.308
1A	GeMoMa	exon	36540694	36540854	.	-	.	ID=nbis-exon-62821;Parent=PASSSERD02124.1;de=true;minCov=0;pc=0.308
1A	GeMoMa	exon	36541248	36541341	.	-	.	ID=nbis-exon-62822;Parent=PASSSERD02124.1;de=true;minCov=0;pc=0.308
1A	GeMoMa	exon	36542186	36542310	.	-	.	ID=nbis-exon-62823;Parent=PASSSERD02124.1;de=true;minCov=0;pc=0.308
1A	GeMoMa	exon	36543257	36543482	.	-	.	ID=nbis-exon-62824;Parent=PASSSERD02124.1;de=true;minCov=0;pc=0.308
1A	GeMoMa	exon	36546124	36546401	.	-	.	ID=nbis-exon-62825;Parent=PASSSERD02124.1;de=true;minCov=0;pc=0.308
1A	GeMoMa	exon	36546994	36547058	.	-	.	ID=nbis-exon-62826;Parent=PASSSERD02124.1;de=true;minCov=0;pc=0.308
1A	GeMoMa	exon	36548302	36548408	.	-	.	ID=nbis-exon-62827;Parent=PASSSERD02124.1;de=true;minCov=0;pc=0.308
1A	GeMoMa	exon	36548892	36549272	.	-	.	ID=nbis-exon-62828;Parent=PASSSERD02124.1;de=true;minCov=0;pc=0.308
1A	GeMoMa	CDS	36540226	36540340	.	-	1	ID=cds-57469;Parent=PASSSERD02124.1;ae=true;minCov=631;pc=1
1A	GeMoMa	CDS	36540694	36540854	.	-	0	ID=cds-57468;Parent=PASSSERD02124.1;ae=true;de=true;minCov=877;pc=1
1A	GeMoMa	CDS	36541248	36541341	.	-	1	ID=cds-57467;Parent=PASSSERD02124.1;ae=true;de=true;minCov=638;pc=1
1A	GeMoMa	CDS	36542186	36542310	.	-	0	ID=cds-57466;Parent=PASSSERD02124.1;ae=true;de=true;minCov=761;pc=1
1A	GeMoMa	CDS	36543257	36543482	.	-	1	ID=cds-57465;Parent=PASSSERD02124.1;ae=true;de=true;minCov=290;pc=1
1A	GeMoMa	CDS	36546124	36546401	.	-	0	ID=cds-57464;Parent=PASSSERD02124.1;ae=true;de=true;minCov=35;pc=1
1A	GeMoMa	CDS	36546994	36547058	.	-	2	ID=cds-57463;Parent=PASSSERD02124.1;ae=true;de=true;minCov=299;pc=1
1A	GeMoMa	CDS	36548302	36548408	.	-	1	ID=cds-57462;Parent=PASSSERD02124.1;ae=true;de=true;minCov=71;pc=1
1A	GeMoMa	CDS	36548892	36549154	.	-	0	ID=cds-57461;Parent=PASSSERD02124.1;de=true;minCov=0;pc=0.308
1A	AnnotationFinalizer_	five_prime_UTR	36549155	36549272	.	-	.	ID=five_prime_utr-7267;Parent=PASSSERD02124.1
1A	AnnotationFinalizer_	three_prime_UTR	36539826	36540225	.	-	.	ID=three_prime_utr-6100;Parent=PASSSERD02124.1
1A	GAF	gene	36553360	36555717	.	-	.	ID=PASSSERD02125;combinedEvidence=3;complete=1;maxEvidence=3;maxTie=1.0;transcripts=1
1A	GeMoMa	mRNA	36553360	36555717	456	-	.	ID=PASSSERD02125.1;Parent=PASSSERD02125;aa=87;alternative="onychos_gene-SNRPF,pyrgi_gene-SNRPF";avgCov=4927.567;bestScore=456;ce=4;evidence=3;iAA=1;lpm=87;maxGap=0;maxScore=456;minCov=1172;minSplitReads=2847;nps=0;oldID=montanus_rna-XM_039704040.1_R0;pAA=1;prediction=0;raa=87;rce=4;ref-gene=montanus_gene-SNRPF;start=M;stop=*;sumWeight=2.8;tae=1;tde=1;tie=1;tpc=1
1A	GeMoMa	exon	36553360	36554333	.	-	.	ID=nbis-exon-62829;Parent=PASSSERD02125.1;de=true;minCov=2794;pc=1
1A	GeMoMa	exon	36554918	36554982	.	-	.	ID=nbis-exon-62830;Parent=PASSSERD02125.1;de=true;minCov=2794;pc=1
1A	GeMoMa	exon	36555269	36555394	.	-	.	ID=nbis-exon-62831;Parent=PASSSERD02125.1;de=true;minCov=2794;pc=1
1A	GeMoMa	exon	36555577	36555717	.	-	.	ID=nbis-exon-62832;Parent=PASSSERD02125.1;de=true;minCov=2794;pc=1
1A	GeMoMa	CDS	36554267	36554333	.	-	1	ID=cds-57473;Parent=PASSSERD02125.1;ae=true;minCov=1172;pc=1
1A	GeMoMa	CDS	36554918	36554982	.	-	0	ID=cds-57472;Parent=PASSSERD02125.1;ae=true;de=true;minCov=5239;pc=1
1A	GeMoMa	CDS	36555269	36555394	.	-	0	ID=cds-57471;Parent=PASSSERD02125.1;ae=true;de=true;minCov=2869;pc=1
1A	GeMoMa	CDS	36555577	36555579	.	-	0	ID=cds-57470;Parent=PASSSERD02125.1;de=true;minCov=2794;pc=1
1A	AnnotationFinalizer_	five_prime_UTR	36555580	36555717	.	-	.	ID=five_prime_utr-7268;Parent=PASSSERD02125.1
1A	AnnotationFinalizer_	three_prime_UTR	36553360	36554266	.	-	.	ID=three_prime_utr-6101;Parent=PASSSERD02125.1
1A	GAF	gene	36589851	36640716	.	+	.	ID=PASSSERD02126;combinedEvidence=4;complete=3;maxEvidence=4;maxTie=0.8889;transcripts=3
1A	GeMoMa	mRNA	36589851	36640716	3381	+	.	ID=PASSSERD02126.2;Parent=PASSSERD02126;aa=621;alternative="onychos_gene-NTN4";avgCov=1023.2555;bestScore=3381;ce=10;evidence=2;iAA=0.954;lpm=194;maxGap=9;maxScore=3538;minCov=0;minSplitReads=0;nps=0;oldID=pyrgi_rna-XM_041474231.1_R0;pAA=0.9635;prediction=0;raa=630;rce=10;ref-gene=pyrgi_gene-NTN4;start=M;stop=*;sumWeight=2.0;tae=0.8889;tde=0.7778;tie=0.7778;tpc=0.9834
1A	GeMoMa	exon	36589851	36589881	.	+	.	ID=nbis-exon-62843;Parent=PASSSERD02126.2;de=false;minCov=0;pc=0
1A	GeMoMa	exon	36596759	36597288	.	+	.	ID=nbis-exon-62844;Parent=PASSSERD02126.2;de=false;minCov=0;pc=0
1A	GeMoMa	exon	36613799	36614077	.	+	.	ID=nbis-exon-62845;Parent=PASSSERD02126.2;de=false;minCov=0;pc=0
1A	GeMoMa	exon	36623546	36623672	.	+	.	ID=nbis-exon-62846;Parent=PASSSERD02126.2;de=false;minCov=0;pc=0
1A	GeMoMa	exon	36624959	36625147	.	+	.	ID=nbis-exon-62847;Parent=PASSSERD02126.2;de=false;minCov=0;pc=0
1A	GeMoMa	exon	36631343	36631559	.	+	.	ID=nbis-exon-62848;Parent=PASSSERD02126.2;de=false;minCov=0;pc=0
1A	GeMoMa	exon	36632217	36632329	.	+	.	ID=nbis-exon-62849;Parent=PASSSERD02126.2;de=false;minCov=0;pc=0
1A	GeMoMa	exon	36633517	36633585	.	+	.	ID=nbis-exon-62850;Parent=PASSSERD02126.2;de=false;minCov=0;pc=0
1A	GeMoMa	exon	36635257	36635427	.	+	.	ID=nbis-exon-62851;Parent=PASSSERD02126.2;de=false;minCov=0;pc=0
1A	GeMoMa	exon	36638995	36640716	.	+	.	ID=nbis-exon-62852;Parent=PASSSERD02126.2;de=false;minCov=0;pc=0
1A	GeMoMa	CDS	36589851	36589881	.	+	0	ID=cds-57484;Parent=PASSSERD02126.2;de=false;minCov=0;pc=0
1A	GeMoMa	CDS	36596759	36597288	.	+	2	ID=cds-57485;Parent=PASSSERD02126.2;ae=true;de=false;minCov=196;pc=1
1A	GeMoMa	CDS	36613799	36614077	.	+	0	ID=cds-57486;Parent=PASSSERD02126.2;ae=false;de=true;minCov=727;pc=1
1A	GeMoMa	CDS	36623546	36623672	.	+	0	ID=cds-57487;Parent=PASSSERD02126.2;ae=true;de=true;minCov=647;pc=1
1A	GeMoMa	CDS	36624959	36625147	.	+	2	ID=cds-57488;Parent=PASSSERD02126.2;ae=true;de=true;minCov=852;pc=1
1A	GeMoMa	CDS	36631343	36631559	.	+	2	ID=cds-57489;Parent=PASSSERD02126.2;ae=true;de=true;minCov=767;pc=1
1A	GeMoMa	CDS	36632217	36632329	.	+	1	ID=cds-57490;Parent=PASSSERD02126.2;ae=true;de=true;minCov=674;pc=1
1A	GeMoMa	CDS	36633517	36633585	.	+	2	ID=cds-57491;Parent=PASSSERD02126.2;ae=true;de=true;minCov=669;pc=1
1A	GeMoMa	CDS	36635257	36635427	.	+	2	ID=cds-57492;Parent=PASSSERD02126.2;ae=true;de=true;minCov=794;pc=1
1A	GeMoMa	CDS	36638995	36639131	.	+	2	ID=cds-57493;Parent=PASSSERD02126.2;ae=true;minCov=926;pc=1
1A	AnnotationFinalizer_	three_prime_UTR	36639132	36640716	.	+	.	ID=three_prime_utr-6103;Parent=PASSSERD02126.2
1A	GeMoMa	mRNA	36593899	36640716	3472	+	.	ID=PASSSERD02126.1;Parent=PASSSERD02126;aa=616;alternative="montanus_gene-NTN4,onychos_gene-NTN4,pyrgi_gene-NTN4";avgCov=1032.2511;bestScore=3472;ce=10;evidence=4;iAA=1;lpm=616;maxGap=0;maxScore=3472;minCov=77;minSplitReads=0;nps=0;oldID=passerold_transcript:ENSPDOT00000009906_R0;pAA=1;prediction=0;raa=616;rce=10;ref-gene=passerold_gene:ENSPDOG00000006709;start=M;stop=*;sumWeight=3.6;tae=0.8889;tde=0.8889;tie=0.8889;tpc=1
1A	GeMoMa	exon	36593899	36594149	.	+	.	ID=nbis-exon-62833;Parent=PASSSERD02126.1;de=true;minCov=77;pc=1
1A	GeMoMa	exon	36596759	36597288	.	+	.	ID=nbis-exon-62834;Parent=PASSSERD02126.1;de=true;minCov=77;pc=1
1A	GeMoMa	exon	36613799	36614077	.	+	.	ID=nbis-exon-62835;Parent=PASSSERD02126.1;de=true;minCov=77;pc=1
1A	GeMoMa	exon	36623546	36623672	.	+	.	ID=nbis-exon-62836;Parent=PASSSERD02126.1;de=true;minCov=77;pc=1
1A	GeMoMa	exon	36624959	36625147	.	+	.	ID=nbis-exon-62837;Parent=PASSSERD02126.1;de=true;minCov=77;pc=1
1A	GeMoMa	exon	36631343	36631559	.	+	.	ID=nbis-exon-62838;Parent=PASSSERD02126.1;de=true;minCov=77;pc=1
1A	GeMoMa	exon	36632217	36632329	.	+	.	ID=nbis-exon-62839;Parent=PASSSERD02126.1;de=true;minCov=77;pc=1
1A	GeMoMa	exon	36633517	36633585	.	+	.	ID=nbis-exon-62840;Parent=PASSSERD02126.1;de=true;minCov=77;pc=1
1A	GeMoMa	exon	36635257	36635427	.	+	.	ID=nbis-exon-62841;Parent=PASSSERD02126.1;de=true;minCov=77;pc=1
1A	GeMoMa	exon	36638995	36640716	.	+	.	ID=nbis-exon-62842;Parent=PASSSERD02126.1;de=true;minCov=77;pc=1
1A	GeMoMa	CDS	36594134	36594149	.	+	0	ID=cds-57474;Parent=PASSSERD02126.1;de=true;minCov=77;pc=1
1A	GeMoMa	CDS	36596759	36597288	.	+	2	ID=cds-57475;Parent=PASSSERD02126.1;ae=true;de=false;minCov=196;pc=1
1A	GeMoMa	CDS	36613799	36614077	.	+	0	ID=cds-57476;Parent=PASSSERD02126.1;ae=false;de=true;minCov=727;pc=1
1A	GeMoMa	CDS	36623546	36623672	.	+	0	ID=cds-57477;Parent=PASSSERD02126.1;ae=true;de=true;minCov=647;pc=1
1A	GeMoMa	CDS	36624959	36625147	.	+	2	ID=cds-57478;Parent=PASSSERD02126.1;ae=true;de=true;minCov=852;pc=1
1A	GeMoMa	CDS	36631343	36631559	.	+	2	ID=cds-57479;Parent=PASSSERD02126.1;ae=true;de=true;minCov=767;pc=1
1A	GeMoMa	CDS	36632217	36632329	.	+	1	ID=cds-57480;Parent=PASSSERD02126.1;ae=true;de=true;minCov=674;pc=1
1A	GeMoMa	CDS	36633517	36633585	.	+	2	ID=cds-57481;Parent=PASSSERD02126.1;ae=true;de=true;minCov=669;pc=1
1A	GeMoMa	CDS	36635257	36635427	.	+	2	ID=cds-57482;Parent=PASSSERD02126.1;ae=true;de=true;minCov=794;pc=1
1A	GeMoMa	CDS	36638995	36639131	.	+	2	ID=cds-57483;Parent=PASSSERD02126.1;ae=true;minCov=926;pc=1
1A	AnnotationFinalizer_	five_prime_UTR	36593899	36594133	.	+	.	ID=five_prime_utr-7269;Parent=PASSSERD02126.1
1A	AnnotationFinalizer_	three_prime_UTR	36639132	36640716	.	+	.	ID=three_prime_utr-6102;Parent=PASSSERD02126.1
1A	GeMoMa	mRNA	36593899	36640716	3280	+	.	ID=PASSSERD02126.3;Parent=PASSSERD02126;aa=592;alternative="onychos_gene-NTN4";avgCov=1060.6357;bestScore=3280;ce=9;evidence=2;iAA=0.9764;lpm=194;maxGap=0;maxScore=3348;minCov=521;minSplitReads=0;nps=0;oldID=pyrgi_rna-XM_041474235.1_R0;pAA=0.9831;prediction=0;raa=592;rce=9;ref-gene=pyrgi_gene-NTN4;start=M;stop=*;sumWeight=2.0;tae=0.875;tde=0.875;tie=0.875;tpc=1
1A	GeMoMa	exon	36593899	36597288	.	+	.	ID=nbis-exon-62853;Parent=PASSSERD02126.3;de=false;minCov=521;pc=1
1A	GeMoMa	exon	36613799	36614077	.	+	.	ID=nbis-exon-62854;Parent=PASSSERD02126.3;de=false;minCov=521;pc=1
1A	GeMoMa	exon	36623546	36623672	.	+	.	ID=nbis-exon-62855;Parent=PASSSERD02126.3;de=false;minCov=521;pc=1
1A	GeMoMa	exon	36624959	36625147	.	+	.	ID=nbis-exon-62856;Parent=PASSSERD02126.3;de=false;minCov=521;pc=1
1A	GeMoMa	exon	36631343	36631559	.	+	.	ID=nbis-exon-62857;Parent=PASSSERD02126.3;de=false;minCov=521;pc=1
1A	GeMoMa	exon	36632217	36632329	.	+	.	ID=nbis-exon-62858;Parent=PASSSERD02126.3;de=false;minCov=521;pc=1
1A	GeMoMa	exon	36633517	36633585	.	+	.	ID=nbis-exon-62859;Parent=PASSSERD02126.3;de=false;minCov=521;pc=1
1A	GeMoMa	exon	36635257	36635427	.	+	.	ID=nbis-exon-62860;Parent=PASSSERD02126.3;de=false;minCov=521;pc=1
1A	GeMoMa	exon	36638995	36640716	.	+	.	ID=nbis-exon-62861;Parent=PASSSERD02126.3;de=false;minCov=521;pc=1
1A	GeMoMa	CDS	36596815	36597288	.	+	0	ID=cds-57494;Parent=PASSSERD02126.3;de=false;minCov=521;pc=1
1A	GeMoMa	CDS	36613799	36614077	.	+	0	ID=cds-57495;Parent=PASSSERD02126.3;ae=false;de=true;minCov=727;pc=1
1A	GeMoMa	CDS	36623546	36623672	.	+	0	ID=cds-57496;Parent=PASSSERD02126.3;ae=true;de=true;minCov=647;pc=1
1A	GeMoMa	CDS	36624959	36625147	.	+	2	ID=cds-57497;Parent=PASSSERD02126.3;ae=true;de=true;minCov=852;pc=1
1A	GeMoMa	CDS	36631343	36631559	.	+	2	ID=cds-57498;Parent=PASSSERD02126.3;ae=true;de=true;minCov=767;pc=1
1A	GeMoMa	CDS	36632217	36632329	.	+	1	ID=cds-57499;Parent=PASSSERD02126.3;ae=true;de=true;minCov=674;pc=1
1A	GeMoMa	CDS	36633517	36633585	.	+	2	ID=cds-57500;Parent=PASSSERD02126.3;ae=true;de=true;minCov=669;pc=1
1A	GeMoMa	CDS	36635257	36635427	.	+	2	ID=cds-57501;Parent=PASSSERD02126.3;ae=true;de=true;minCov=794;pc=1
1A	GeMoMa	CDS	36638995	36639131	.	+	2	ID=cds-57502;Parent=PASSSERD02126.3;ae=true;minCov=926;pc=1
1A	AnnotationFinalizer_	five_prime_UTR	36593899	36596814	.	+	.	ID=five_prime_utr-7270;Parent=PASSSERD02126.3
1A	AnnotationFinalizer_	three_prime_UTR	36639132	36640716	.	+	.	ID=three_prime_utr-6104;Parent=PASSSERD02126.3
1A	GAF	gene	36673362	36692555	.	+	.	ID=PASSSERD02127;combinedEvidence=4;complete=2;maxEvidence=4;maxTie=1.0;transcripts=2
1A	GeMoMa	mRNA	36673362	36692555	3791	+	.	ID=PASSSERD02127.1;Parent=PASSSERD02127;aa=714;alternative="montanus_gene-USP44,montanus_gene-USP49,onychos_gene-USP44,onychos_gene-USP49,pyrgi_gene-USP44,pyrgi_gene-USP49";avgCov=645.5201;bestScore=3791;ce=5;evidence=4;iAA=1;lpm=714;maxGap=0;maxScore=3791;minCov=466;minSplitReads=418;nps=0;oldID=passerold_transcript:ENSPDOT00000009926_R0;pAA=1;prediction=0;raa=714;rce=5;ref-gene=passerold_gene:ENSPDOG00000006722;start=M;stop=*;sumWeight=3.6;tae=1;tde=1;tie=1;tpc=1
1A	GeMoMa	exon	36673362	36673778	.	+	.	ID=nbis-exon-62862;Parent=PASSSERD02127.1;de=true;minCov=466;pc=1
1A	GeMoMa	exon	36679186	36680694	.	+	.	ID=nbis-exon-62863;Parent=PASSSERD02127.1;de=true;minCov=466;pc=1
1A	GeMoMa	exon	36688688	36688886	.	+	.	ID=nbis-exon-62864;Parent=PASSSERD02127.1;de=true;minCov=466;pc=1
1A	GeMoMa	exon	36689353	36689461	.	+	.	ID=nbis-exon-62865;Parent=PASSSERD02127.1;de=true;minCov=466;pc=1
1A	GeMoMa	exon	36690278	36690483	.	+	.	ID=nbis-exon-62866;Parent=PASSSERD02127.1;de=true;minCov=466;pc=1
1A	GeMoMa	exon	36690872	36692555	.	+	.	ID=nbis-exon-62867;Parent=PASSSERD02127.1;de=true;minCov=466;pc=1
1A	GeMoMa	CDS	36679267	36680694	.	+	0	ID=cds-57503;Parent=PASSSERD02127.1;de=true;minCov=466;pc=1
1A	GeMoMa	CDS	36688688	36688886	.	+	0	ID=cds-57504;Parent=PASSSERD02127.1;ae=true;de=true;minCov=588;pc=1
1A	GeMoMa	CDS	36689353	36689461	.	+	2	ID=cds-57505;Parent=PASSSERD02127.1;ae=true;de=true;minCov=593;pc=1
1A	GeMoMa	CDS	36690278	36690483	.	+	1	ID=cds-57506;Parent=PASSSERD02127.1;ae=true;de=true;minCov=673;pc=1
1A	GeMoMa	CDS	36690872	36691071	.	+	2	ID=cds-57507;Parent=PASSSERD02127.1;ae=true;minCov=603;pc=1
1A	AnnotationFinalizer_	five_prime_UTR	36673362	36673778	.	+	.	ID=five_prime_utr-7271;Parent=PASSSERD02127.1
1A	AnnotationFinalizer_	five_prime_UTR	36679186	36679266	.	+	.	ID=five_prime_utr-7272;Parent=PASSSERD02127.1
1A	AnnotationFinalizer_	three_prime_UTR	36691072	36692555	.	+	.	ID=three_prime_utr-6105;Parent=PASSSERD02127.1
1A	GeMoMa	mRNA	36673362	36692555	3715	+	.	ID=PASSSERD02127.2;Parent=PASSSERD02127;aa=704;alternative="onychos_gene-USP44,pyrgi_gene-USP44";avgCov=645.8352;bestScore=3715;ce=5;evidence=3;iAA=0.9943;lpm=472;maxGap=0;maxScore=3736;minCov=466;minSplitReads=21;nps=0;oldID=montanus_rna-XM_039704016.1_R0;pAA=0.9986;prediction=0;raa=704;rce=5;ref-gene=montanus_gene-USP44;start=M;stop=*;sumWeight=2.8;tae=1;tde=1;tie=1;tpc=1
1A	GeMoMa	exon	36673362	36673778	.	+	.	ID=nbis-exon-62868;Parent=PASSSERD02127.2;de=true;minCov=466;pc=1
1A	GeMoMa	exon	36679186	36680694	.	+	.	ID=nbis-exon-62869;Parent=PASSSERD02127.2;de=true;minCov=466;pc=1
1A	GeMoMa	exon	36688688	36688886	.	+	.	ID=nbis-exon-62870;Parent=PASSSERD02127.2;de=true;minCov=466;pc=1
1A	GeMoMa	exon	36689383	36689461	.	+	.	ID=nbis-exon-62871;Parent=PASSSERD02127.2;de=true;minCov=466;pc=1
1A	GeMoMa	exon	36690278	36690483	.	+	.	ID=nbis-exon-62872;Parent=PASSSERD02127.2;de=true;minCov=466;pc=1
1A	GeMoMa	exon	36690872	36692555	.	+	.	ID=nbis-exon-62873;Parent=PASSSERD02127.2;de=true;minCov=466;pc=1
1A	GeMoMa	CDS	36679267	36680694	.	+	0	ID=cds-57508;Parent=PASSSERD02127.2;de=true;minCov=466;pc=1
1A	GeMoMa	CDS	36688688	36688886	.	+	0	ID=cds-57509;Parent=PASSSERD02127.2;ae=true;de=true;minCov=588;pc=1
1A	GeMoMa	CDS	36689383	36689461	.	+	2	ID=cds-57510;Parent=PASSSERD02127.2;ae=true;de=true;minCov=597;pc=1
1A	GeMoMa	CDS	36690278	36690483	.	+	1	ID=cds-57511;Parent=PASSSERD02127.2;ae=true;de=true;minCov=673;pc=1
1A	GeMoMa	CDS	36690872	36691071	.	+	2	ID=cds-57512;Parent=PASSSERD02127.2;ae=true;minCov=603;pc=1
1A	AnnotationFinalizer_	five_prime_UTR	36673362	36673778	.	+	.	ID=five_prime_utr-7273;Parent=PASSSERD02127.2
1A	AnnotationFinalizer_	five_prime_UTR	36679186	36679266	.	+	.	ID=five_prime_utr-7274;Parent=PASSSERD02127.2
1A	AnnotationFinalizer_	three_prime_UTR	36691072	36692555	.	+	.	ID=three_prime_utr-6106;Parent=PASSSERD02127.2
1A	GAF	gene	36694700	36714075	.	-	.	ID=PASSSERD02128;combinedEvidence=4;complete=1;maxEvidence=4;maxTie=1.0;transcripts=1
1A	GeMoMa	mRNA	36694700	36714075	2564	-	.	ID=PASSSERD02128.1;Parent=PASSSERD02128;aa=479;alternative="montanus_gene-METAP2,onychos_gene-METAP2,pyrgi_gene-METAP2";avgCov=5358.1879;bestScore=2564;ce=11;evidence=4;iAA=1;lpm=479;maxGap=0;maxScore=2564;minCov=2282;minSplitReads=4056;nps=0;oldID=passerold_transcript:ENSPDOT00000009942_R0;pAA=1;prediction=0;raa=479;rce=11;ref-gene=passerold_gene:ENSPDOG00000006730;start=M;stop=*;sumWeight=3.6;tae=1;tde=1;tie=1;tpc=1
1A	GeMoMa	exon	36694700	36696104	.	-	.	ID=nbis-exon-62874;Parent=PASSSERD02128.1;de=true;minCov=2282;pc=1
1A	GeMoMa	exon	36696130	36697420	.	-	.	ID=nbis-exon-62875;Parent=PASSSERD02128.1;de=true;minCov=2282;pc=1
1A	GeMoMa	exon	36698539	36698654	.	-	.	ID=nbis-exon-62876;Parent=PASSSERD02128.1;de=true;minCov=2282;pc=1
1A	GeMoMa	exon	36700830	36700933	.	-	.	ID=nbis-exon-62877;Parent=PASSSERD02128.1;de=true;minCov=2282;pc=1
1A	GeMoMa	exon	36701465	36701561	.	-	.	ID=nbis-exon-62878;Parent=PASSSERD02128.1;de=true;minCov=2282;pc=1
1A	GeMoMa	exon	36701647	36701741	.	-	.	ID=nbis-exon-62879;Parent=PASSSERD02128.1;de=true;minCov=2282;pc=1
1A	GeMoMa	exon	36701824	36702005	.	-	.	ID=nbis-exon-62880;Parent=PASSSERD02128.1;de=true;minCov=2282;pc=1
1A	GeMoMa	exon	36703661	36703822	.	-	.	ID=nbis-exon-62881;Parent=PASSSERD02128.1;de=true;minCov=2282;pc=1
1A	GeMoMa	exon	36709071	36709173	.	-	.	ID=nbis-exon-62882;Parent=PASSSERD02128.1;de=true;minCov=2282;pc=1
1A	GeMoMa	exon	36709502	36709567	.	-	.	ID=nbis-exon-62883;Parent=PASSSERD02128.1;de=true;minCov=2282;pc=1
1A	GeMoMa	exon	36712926	36713027	.	-	.	ID=nbis-exon-62884;Parent=PASSSERD02128.1;de=true;minCov=2282;pc=1
1A	GeMoMa	exon	36713793	36714075	.	-	.	ID=nbis-exon-62885;Parent=PASSSERD02128.1;de=true;minCov=2282;pc=1
1A	GeMoMa	CDS	36697168	36697420	.	-	1	ID=cds-57523;Parent=PASSSERD02128.1;ae=true;minCov=4098;pc=1
1A	GeMoMa	CDS	36698539	36698654	.	-	0	ID=cds-57522;Parent=PASSSERD02128.1;ae=true;de=true;minCov=5129;pc=1
1A	GeMoMa	CDS	36700830	36700933	.	-	2	ID=cds-57521;Parent=PASSSERD02128.1;ae=true;de=true;minCov=4901;pc=1
1A	GeMoMa	CDS	36701465	36701561	.	-	0	ID=cds-57520;Parent=PASSSERD02128.1;ae=true;de=true;minCov=4231;pc=1
1A	GeMoMa	CDS	36701647	36701741	.	-	2	ID=cds-57519;Parent=PASSSERD02128.1;ae=true;de=true;minCov=4583;pc=1
1A	GeMoMa	CDS	36701824	36702005	.	-	1	ID=cds-57518;Parent=PASSSERD02128.1;ae=true;de=true;minCov=4862;pc=1
1A	GeMoMa	CDS	36703661	36703822	.	-	1	ID=cds-57517;Parent=PASSSERD02128.1;ae=true;de=true;minCov=5886;pc=1
1A	GeMoMa	CDS	36709071	36709173	.	-	2	ID=cds-57516;Parent=PASSSERD02128.1;ae=true;de=true;minCov=7027;pc=1
1A	GeMoMa	CDS	36709502	36709567	.	-	2	ID=cds-57515;Parent=PASSSERD02128.1;ae=true;de=true;minCov=5869;pc=1
1A	GeMoMa	CDS	36712926	36713027	.	-	2	ID=cds-57514;Parent=PASSSERD02128.1;ae=true;de=true;minCov=4181;pc=1
1A	GeMoMa	CDS	36713793	36713949	.	-	0	ID=cds-57513;Parent=PASSSERD02128.1;de=true;minCov=2282;pc=1
1A	AnnotationFinalizer_	five_prime_UTR	36713950	36714075	.	-	.	ID=five_prime_utr-7275;Parent=PASSSERD02128.1
1A	AnnotationFinalizer_	three_prime_UTR	36694700	36696104	.	-	.	ID=three_prime_utr-6108;Parent=PASSSERD02128.1
1A	AnnotationFinalizer_	three_prime_UTR	36696130	36697167	.	-	.	ID=three_prime_utr-6107;Parent=PASSSERD02128.1
1A	GAF	gene	36748566	36801962	.	-	.	ID=PASSSERD02129;combinedEvidence=2;complete=2;maxEvidence=1;maxTie=1.0;transcripts=2
1A	GeMoMa	mRNA	36748566	36795221	3326	-	.	ID=PASSSERD02129.2;Parent=PASSSERD02129;aa=649;avgCov=407.7196;bestScore=3326;ce=8;evidence=1;iAA=0.9908;lpm=327;maxGap=1;maxScore=3367;minCov=178;minSplitReads=267;nps=0;oldID=montanus_rna-XM_039704173.1_R0;pAA=0.9923;prediction=0;raa=650;rce=8;ref-gene=montanus_gene-VEZT;start=M;stop=*;sumWeight=0.8;tae=1;tde=1;tie=1;tpc=1
1A	GeMoMa	exon	36748566	36761919	.	-	.	ID=nbis-exon-62899;Parent=PASSSERD02129.2;de=true;minCov=178;pc=1
1A	GeMoMa	exon	36765791	36765998	.	-	.	ID=nbis-exon-62900;Parent=PASSSERD02129.2;de=true;minCov=178;pc=1
1A	GeMoMa	exon	36767132	36767232	.	-	.	ID=nbis-exon-62901;Parent=PASSSERD02129.2;de=true;minCov=178;pc=1
1A	GeMoMa	exon	36771336	36771529	.	-	.	ID=nbis-exon-62902;Parent=PASSSERD02129.2;de=true;minCov=178;pc=1
1A	GeMoMa	exon	36772147	36772478	.	-	.	ID=nbis-exon-62903;Parent=PASSSERD02129.2;de=true;minCov=178;pc=1
1A	GeMoMa	exon	36775278	36775425	.	-	.	ID=nbis-exon-62904;Parent=PASSSERD02129.2;de=true;minCov=178;pc=1
1A	GeMoMa	exon	36779426	36779575	.	-	.	ID=nbis-exon-62905;Parent=PASSSERD02129.2;de=true;minCov=178;pc=1
1A	GeMoMa	exon	36784940	36785215	.	-	.	ID=nbis-exon-62906;Parent=PASSSERD02129.2;de=true;minCov=178;pc=1
1A	GeMoMa	exon	36787537	36787712	.	-	.	ID=nbis-exon-62907;Parent=PASSSERD02129.2;de=true;minCov=178;pc=1
1A	GeMoMa	exon	36789842	36789931	.	-	.	ID=nbis-exon-62908;Parent=PASSSERD02129.2;de=true;minCov=178;pc=1
1A	GeMoMa	exon	36795085	36795221	.	-	.	ID=nbis-exon-62909;Parent=PASSSERD02129.2;de=true;minCov=178;pc=1
1A	GeMoMa	CDS	36761342	36761919	.	-	2	ID=cds-57544;Parent=PASSSERD02129.2;ae=true;minCov=216;pc=1
1A	GeMoMa	CDS	36765791	36765998	.	-	0	ID=cds-57543;Parent=PASSSERD02129.2;ae=true;de=true;minCov=356;pc=1
1A	GeMoMa	CDS	36767132	36767232	.	-	2	ID=cds-57542;Parent=PASSSERD02129.2;ae=true;de=true;minCov=304;pc=1
1A	GeMoMa	CDS	36771336	36771529	.	-	1	ID=cds-57541;Parent=PASSSERD02129.2;ae=true;de=true;minCov=243;pc=1
1A	GeMoMa	CDS	36772147	36772478	.	-	0	ID=cds-57540;Parent=PASSSERD02129.2;ae=true;de=true;minCov=289;pc=1
1A	GeMoMa	CDS	36775278	36775425	.	-	1	ID=cds-57539;Parent=PASSSERD02129.2;ae=true;de=true;minCov=304;pc=1
1A	GeMoMa	CDS	36779426	36779575	.	-	1	ID=cds-57538;Parent=PASSSERD02129.2;ae=true;de=true;minCov=247;pc=1
1A	GeMoMa	CDS	36784940	36785175	.	-	0	ID=cds-57537;Parent=PASSSERD02129.2;de=true;minCov=178;pc=1
1A	AnnotationFinalizer_	five_prime_UTR	36785176	36785215	.	-	.	ID=five_prime_utr-7280;Parent=PASSSERD02129.2
1A	AnnotationFinalizer_	five_prime_UTR	36787537	36787712	.	-	.	ID=five_prime_utr-7279;Parent=PASSSERD02129.2
1A	AnnotationFinalizer_	five_prime_UTR	36789842	36789931	.	-	.	ID=five_prime_utr-7278;Parent=PASSSERD02129.2
1A	AnnotationFinalizer_	five_prime_UTR	36795085	36795221	.	-	.	ID=five_prime_utr-7277;Parent=PASSSERD02129.2
1A	AnnotationFinalizer_	three_prime_UTR	36748566	36761341	.	-	.	ID=three_prime_utr-6110;Parent=PASSSERD02129.2
1A	GeMoMa	mRNA	36748566	36801962	4405	-	.	ID=PASSSERD02129.1;Parent=PASSSERD02129;aa=909;avgCov=351.5189;bestScore=4405;ce=13;evidence=1;iAA=0.9473;lpm=170;maxGap=26;maxScore=4572;minCov=0;minSplitReads=0;nps=0;oldID=pyrgi_rna-XM_041474259.1_R0;pAA=0.9582;prediction=0;raa=884;rce=13;ref-gene=pyrgi_gene-VEZT;start=M;stop=*;sumWeight=1.0;tae=0.8333;tde=0.8333;tie=0.8333;tpc=0.9597
1A	GeMoMa	exon	36748566	36761919	.	-	.	ID=nbis-exon-62886;Parent=PASSSERD02129.1;de=false;minCov=0;pc=0.3889
1A	GeMoMa	exon	36765791	36765998	.	-	.	ID=nbis-exon-62887;Parent=PASSSERD02129.1;de=false;minCov=0;pc=0.3889
1A	GeMoMa	exon	36767132	36767232	.	-	.	ID=nbis-exon-62888;Parent=PASSSERD02129.1;de=false;minCov=0;pc=0.3889
1A	GeMoMa	exon	36771336	36771529	.	-	.	ID=nbis-exon-62889;Parent=PASSSERD02129.1;de=false;minCov=0;pc=0.3889
1A	GeMoMa	exon	36772147	36772478	.	-	.	ID=nbis-exon-62890;Parent=PASSSERD02129.1;de=false;minCov=0;pc=0.3889
1A	GeMoMa	exon	36775278	36775425	.	-	.	ID=nbis-exon-62891;Parent=PASSSERD02129.1;de=false;minCov=0;pc=0.3889
1A	GeMoMa	exon	36779426	36779563	.	-	.	ID=nbis-exon-62892;Parent=PASSSERD02129.1;de=false;minCov=0;pc=0.3889
1A	GeMoMa	exon	36784940	36785215	.	-	.	ID=nbis-exon-62893;Parent=PASSSERD02129.1;de=false;minCov=0;pc=0.3889
1A	GeMoMa	exon	36787537	36787712	.	-	.	ID=nbis-exon-62894;Parent=PASSSERD02129.1;de=false;minCov=0;pc=0.3889
1A	GeMoMa	exon	36789842	36789931	.	-	.	ID=nbis-exon-62895;Parent=PASSSERD02129.1;de=false;minCov=0;pc=0.3889
1A	GeMoMa	exon	36795085	36795219	.	-	.	ID=nbis-exon-62896;Parent=PASSSERD02129.1;de=false;minCov=0;pc=0.3889
1A	GeMoMa	exon	36800851	36801021	.	-	.	ID=nbis-exon-62897;Parent=PASSSERD02129.1;de=false;minCov=0;pc=0.3889
1A	GeMoMa	exon	36801599	36801962	.	-	.	ID=nbis-exon-62898;Parent=PASSSERD02129.1;de=false;minCov=0;pc=0.3889
1A	GeMoMa	CDS	36761342	36761919	.	-	2	ID=cds-57536;Parent=PASSSERD02129.1;ae=true;minCov=216;pc=1
1A	GeMoMa	CDS	36765791	36765998	.	-	0	ID=cds-57535;Parent=PASSSERD02129.1;ae=true;de=true;minCov=356;pc=1
1A	GeMoMa	CDS	36767132	36767232	.	-	2	ID=cds-57534;Parent=PASSSERD02129.1;ae=true;de=true;minCov=304;pc=1
1A	GeMoMa	CDS	36771336	36771529	.	-	1	ID=cds-57533;Parent=PASSSERD02129.1;ae=true;de=true;minCov=243;pc=1
1A	GeMoMa	CDS	36772147	36772478	.	-	0	ID=cds-57532;Parent=PASSSERD02129.1;ae=true;de=true;minCov=289;pc=1
1A	GeMoMa	CDS	36775278	36775425	.	-	1	ID=cds-57531;Parent=PASSSERD02129.1;ae=true;de=true;minCov=304;pc=1
1A	GeMoMa	CDS	36779426	36779563	.	-	1	ID=cds-57530;Parent=PASSSERD02129.1;ae=true;de=true;minCov=365;pc=1
1A	GeMoMa	CDS	36784940	36785215	.	-	1	ID=cds-57529;Parent=PASSSERD02129.1;ae=true;de=true;minCov=177;pc=1
1A	GeMoMa	CDS	36787537	36787712	.	-	0	ID=cds-57528;Parent=PASSSERD02129.1;ae=true;de=true;minCov=273;pc=1
1A	GeMoMa	CDS	36789842	36789931	.	-	0	ID=cds-57527;Parent=PASSSERD02129.1;ae=true;de=true;minCov=469;pc=1
1A	GeMoMa	CDS	36795085	36795219	.	-	0	ID=cds-57526;Parent=PASSSERD02129.1;ae=false;de=true;minCov=89;pc=1
1A	GeMoMa	CDS	36800851	36801021	.	-	0	ID=cds-57525;Parent=PASSSERD02129.1;ae=false;de=false;minCov=2;pc=1
1A	GeMoMa	CDS	36801599	36801778	.	-	0	ID=cds-57524;Parent=PASSSERD02129.1;de=false;minCov=0;pc=0.3889
1A	AnnotationFinalizer_	five_prime_UTR	36801779	36801962	.	-	.	ID=five_prime_utr-7276;Parent=PASSSERD02129.1
1A	AnnotationFinalizer_	three_prime_UTR	36748566	36761341	.	-	.	ID=three_prime_utr-6109;Parent=PASSSERD02129.1
1A	GAF	gene	36814025	36881463	.	+	.	ID=PASSSERD02130;combinedEvidence=3;complete=1;maxEvidence=3;maxTie=0.9;transcripts=1
1A	GeMoMa	mRNA	36814025	36881463	7328	+	.	ID=PASSSERD02130.1;Parent=PASSSERD02130;aa=1432;alternative="onychos_gene-FGD6,pyrgi_gene-FGD6";avgCov=172.8794;bestScore=7328;ce=21;evidence=3;iAA=0.9888;lpm=343;maxGap=3;maxScore=7392;minCov=2;minSplitReads=0;nps=0;oldID=montanus_rna-XM_039704170.1_R0;pAA=0.9895;prediction=0;raa=1429;rce=21;ref-gene=montanus_gene-FGD6;start=M;stop=*;sumWeight=2.8;tae=1;tde=0.95;tie=0.9;tpc=1
1A	GeMoMa	exon	36814025	36815127	.	+	.	ID=nbis-exon-62910;Parent=PASSSERD02130.1;de=false;minCov=2;pc=1
1A	GeMoMa	exon	36819125	36821543	.	+	.	ID=nbis-exon-62911;Parent=PASSSERD02130.1;de=false;minCov=2;pc=1
1A	GeMoMa	exon	36838421	36838568	.	+	.	ID=nbis-exon-62912;Parent=PASSSERD02130.1;de=false;minCov=2;pc=1
1A	GeMoMa	exon	36841284	36841351	.	+	.	ID=nbis-exon-62913;Parent=PASSSERD02130.1;de=false;minCov=2;pc=1
1A	GeMoMa	exon	36841445	36841475	.	+	.	ID=nbis-exon-62914;Parent=PASSSERD02130.1;de=false;minCov=2;pc=1
1A	GeMoMa	exon	36849852	36850003	.	+	.	ID=nbis-exon-62915;Parent=PASSSERD02130.1;de=false;minCov=2;pc=1
1A	GeMoMa	exon	36850749	36850905	.	+	.	ID=nbis-exon-62916;Parent=PASSSERD02130.1;de=false;minCov=2;pc=1
1A	GeMoMa	exon	36851567	36851654	.	+	.	ID=nbis-exon-62917;Parent=PASSSERD02130.1;de=false;minCov=2;pc=1
1A	GeMoMa	exon	36857189	36857239	.	+	.	ID=nbis-exon-62918;Parent=PASSSERD02130.1;de=false;minCov=2;pc=1
1A	GeMoMa	exon	36860251	36860309	.	+	.	ID=nbis-exon-62919;Parent=PASSSERD02130.1;de=false;minCov=2;pc=1
1A	GeMoMa	exon	36860473	36860544	.	+	.	ID=nbis-exon-62920;Parent=PASSSERD02130.1;de=false;minCov=2;pc=1
1A	GeMoMa	exon	36861068	36861136	.	+	.	ID=nbis-exon-62921;Parent=PASSSERD02130.1;de=false;minCov=2;pc=1
1A	GeMoMa	exon	36862682	36862765	.	+	.	ID=nbis-exon-62922;Parent=PASSSERD02130.1;de=false;minCov=2;pc=1
1A	GeMoMa	exon	36863858	36863937	.	+	.	ID=nbis-exon-62923;Parent=PASSSERD02130.1;de=false;minCov=2;pc=1
1A	GeMoMa	exon	36867964	36868066	.	+	.	ID=nbis-exon-62924;Parent=PASSSERD02130.1;de=false;minCov=2;pc=1
1A	GeMoMa	exon	36868557	36868703	.	+	.	ID=nbis-exon-62925;Parent=PASSSERD02130.1;de=false;minCov=2;pc=1
1A	GeMoMa	exon	36869556	36869658	.	+	.	ID=nbis-exon-62926;Parent=PASSSERD02130.1;de=false;minCov=2;pc=1
1A	GeMoMa	exon	36871598	36871725	.	+	.	ID=nbis-exon-62927;Parent=PASSSERD02130.1;de=false;minCov=2;pc=1
1A	GeMoMa	exon	36873352	36873480	.	+	.	ID=nbis-exon-62928;Parent=PASSSERD02130.1;de=false;minCov=2;pc=1
1A	GeMoMa	exon	36875742	36875890	.	+	.	ID=nbis-exon-62929;Parent=PASSSERD02130.1;de=false;minCov=2;pc=1
1A	GeMoMa	exon	36878178	36881463	.	+	.	ID=nbis-exon-62930;Parent=PASSSERD02130.1;de=false;minCov=2;pc=1
1A	GeMoMa	CDS	36815106	36815127	.	+	0	ID=cds-57545;Parent=PASSSERD02130.1;de=false;minCov=2;pc=1
1A	GeMoMa	CDS	36819125	36821543	.	+	2	ID=cds-57546;Parent=PASSSERD02130.1;ae=true;de=true;minCov=23;pc=1
1A	GeMoMa	CDS	36838421	36838568	.	+	1	ID=cds-57547;Parent=PASSSERD02130.1;ae=true;de=true;minCov=162;pc=1
1A	GeMoMa	CDS	36841284	36841351	.	+	0	ID=cds-57548;Parent=PASSSERD02130.1;ae=true;de=true;minCov=170;pc=1
1A	GeMoMa	CDS	36841445	36841475	.	+	1	ID=cds-57549;Parent=PASSSERD02130.1;ae=true;de=true;minCov=161;pc=1
1A	GeMoMa	CDS	36849852	36850003	.	+	0	ID=cds-57550;Parent=PASSSERD02130.1;ae=true;de=true;minCov=142;pc=1
1A	GeMoMa	CDS	36850749	36850905	.	+	1	ID=cds-57551;Parent=PASSSERD02130.1;ae=true;de=true;minCov=94;pc=1
1A	GeMoMa	CDS	36851567	36851654	.	+	0	ID=cds-57552;Parent=PASSSERD02130.1;ae=true;de=true;minCov=136;pc=1
1A	GeMoMa	CDS	36857189	36857239	.	+	2	ID=cds-57553;Parent=PASSSERD02130.1;ae=true;de=true;minCov=146;pc=1
1A	GeMoMa	CDS	36860251	36860309	.	+	2	ID=cds-57554;Parent=PASSSERD02130.1;ae=true;de=true;minCov=158;pc=1
1A	GeMoMa	CDS	36860473	36860544	.	+	0	ID=cds-57555;Parent=PASSSERD02130.1;ae=true;de=true;minCov=168;pc=1
1A	GeMoMa	CDS	36861068	36861136	.	+	0	ID=cds-57556;Parent=PASSSERD02130.1;ae=true;de=true;minCov=184;pc=1
1A	GeMoMa	CDS	36862682	36862765	.	+	0	ID=cds-57557;Parent=PASSSERD02130.1;ae=true;de=true;minCov=206;pc=1
1A	GeMoMa	CDS	36863858	36863937	.	+	0	ID=cds-57558;Parent=PASSSERD02130.1;ae=true;de=true;minCov=215;pc=1
1A	GeMoMa	CDS	36867964	36868066	.	+	1	ID=cds-57559;Parent=PASSSERD02130.1;ae=true;de=true;minCov=230;pc=1
1A	GeMoMa	CDS	36868557	36868703	.	+	0	ID=cds-57560;Parent=PASSSERD02130.1;ae=true;de=true;minCov=218;pc=1
1A	GeMoMa	CDS	36869556	36869658	.	+	0	ID=cds-57561;Parent=PASSSERD02130.1;ae=true;de=true;minCov=225;pc=1
1A	GeMoMa	CDS	36871598	36871725	.	+	2	ID=cds-57562;Parent=PASSSERD02130.1;ae=true;de=true;minCov=244;pc=1
1A	GeMoMa	CDS	36873352	36873480	.	+	0	ID=cds-57563;Parent=PASSSERD02130.1;ae=true;de=true;minCov=203;pc=1
1A	GeMoMa	CDS	36875742	36875890	.	+	0	ID=cds-57564;Parent=PASSSERD02130.1;ae=true;de=true;minCov=189;pc=1
1A	GeMoMa	CDS	36878178	36878214	.	+	1	ID=cds-57565;Parent=PASSSERD02130.1;ae=true;minCov=240;pc=1
1A	AnnotationFinalizer_	five_prime_UTR	36814025	36815105	.	+	.	ID=five_prime_utr-7281;Parent=PASSSERD02130.1
1A	AnnotationFinalizer_	three_prime_UTR	36878215	36881463	.	+	.	ID=three_prime_utr-6111;Parent=PASSSERD02130.1
1A	GAF	gene	36884643	36938688	.	+	.	ID=PASSSERD02131;combinedEvidence=4;complete=6;maxEvidence=4;maxTie=1.0;transcripts=6
1A	GeMoMa	mRNA	36884643	36938688	3279	+	.	ID=PASSSERD02131.1;Parent=PASSSERD02131;aa=641;alternative="montanus_gene-NR2C2,onychos_gene-NR2C1,onychos_gene-NR2C2,passerold_gene:ENSPDOG00000007188,pyrgi_gene-NR2C1,pyrgi_gene-NR2C2";avgCov=635.7936;bestScore=3279;ce=14;evidence=4;iAA=1;lpm=641;maxGap=0;maxScore=3279;minCov=58;minSplitReads=112;nps=0;oldID=montanus_rna-XM_039704075.1_R0;pAA=1;prediction=0;raa=641;rce=14;ref-gene=montanus_gene-NR2C1;start=M;stop=*;sumWeight=3.6;tae=1;tde=1;tie=1;tpc=1
1A	GeMoMa	exon	36884643	36885079	.	+	.	ID=nbis-exon-62931;Parent=PASSSERD02131.1;de=true;minCov=58;pc=1
1A	GeMoMa	exon	36895057	36895113	.	+	.	ID=nbis-exon-62932;Parent=PASSSERD02131.1;de=true;minCov=58;pc=1
1A	GeMoMa	exon	36897949	36898024	.	+	.	ID=nbis-exon-62933;Parent=PASSSERD02131.1;de=true;minCov=58;pc=1
1A	GeMoMa	exon	36902268	36902375	.	+	.	ID=nbis-exon-62934;Parent=PASSSERD02131.1;de=true;minCov=58;pc=1
1A	GeMoMa	exon	36906745	36906975	.	+	.	ID=nbis-exon-62935;Parent=PASSSERD02131.1;de=true;minCov=58;pc=1
1A	GeMoMa	exon	36910368	36910449	.	+	.	ID=nbis-exon-62936;Parent=PASSSERD02131.1;de=true;minCov=58;pc=1
1A	GeMoMa	exon	36912347	36912526	.	+	.	ID=nbis-exon-62937;Parent=PASSSERD02131.1;de=true;minCov=58;pc=1
1A	GeMoMa	exon	36914498	36914645	.	+	.	ID=nbis-exon-62938;Parent=PASSSERD02131.1;de=true;minCov=58;pc=1
1A	GeMoMa	exon	36914745	36914835	.	+	.	ID=nbis-exon-62939;Parent=PASSSERD02131.1;de=true;minCov=58;pc=1
1A	GeMoMa	exon	36916491	36916675	.	+	.	ID=nbis-exon-62940;Parent=PASSSERD02131.1;de=true;minCov=58;pc=1
1A	GeMoMa	exon	36920027	36920189	.	+	.	ID=nbis-exon-62941;Parent=PASSSERD02131.1;de=true;minCov=58;pc=1
1A	GeMoMa	exon	36921573	36921694	.	+	.	ID=nbis-exon-62942;Parent=PASSSERD02131.1;de=true;minCov=58;pc=1
1A	GeMoMa	exon	36924684	36924823	.	+	.	ID=nbis-exon-62943;Parent=PASSSERD02131.1;de=true;minCov=58;pc=1
1A	GeMoMa	exon	36926644	36926781	.	+	.	ID=nbis-exon-62944;Parent=PASSSERD02131.1;de=true;minCov=58;pc=1
1A	GeMoMa	exon	36930429	36930534	.	+	.	ID=nbis-exon-62945;Parent=PASSSERD02131.1;de=true;minCov=58;pc=1
1A	GeMoMa	exon	36931065	36938688	.	+	.	ID=nbis-exon-62946;Parent=PASSSERD02131.1;de=true;minCov=58;pc=1
1A	GeMoMa	CDS	36897971	36898024	.	+	0	ID=cds-57566;Parent=PASSSERD02131.1;de=true;minCov=58;pc=1
1A	GeMoMa	CDS	36902268	36902375	.	+	0	ID=cds-57567;Parent=PASSSERD02131.1;ae=true;de=true;minCov=129;pc=1
1A	GeMoMa	CDS	36906745	36906975	.	+	0	ID=cds-57568;Parent=PASSSERD02131.1;ae=true;de=true;minCov=155;pc=1
1A	GeMoMa	CDS	36910368	36910449	.	+	0	ID=cds-57569;Parent=PASSSERD02131.1;ae=true;de=true;minCov=516;pc=1
1A	GeMoMa	CDS	36912347	36912526	.	+	2	ID=cds-57570;Parent=PASSSERD02131.1;ae=true;de=true;minCov=630;pc=1
1A	GeMoMa	CDS	36914498	36914645	.	+	2	ID=cds-57571;Parent=PASSSERD02131.1;ae=true;de=true;minCov=759;pc=1
1A	GeMoMa	CDS	36914745	36914835	.	+	1	ID=cds-57572;Parent=PASSSERD02131.1;ae=true;de=true;minCov=565;pc=1
1A	GeMoMa	CDS	36916491	36916675	.	+	0	ID=cds-57573;Parent=PASSSERD02131.1;ae=true;de=true;minCov=525;pc=1
1A	GeMoMa	CDS	36920027	36920189	.	+	1	ID=cds-57574;Parent=PASSSERD02131.1;ae=true;de=true;minCov=564;pc=1
1A	GeMoMa	CDS	36921573	36921694	.	+	0	ID=cds-57575;Parent=PASSSERD02131.1;ae=true;de=true;minCov=629;pc=1
1A	GeMoMa	CDS	36924684	36924823	.	+	1	ID=cds-57576;Parent=PASSSERD02131.1;ae=true;de=true;minCov=681;pc=1
1A	GeMoMa	CDS	36926644	36926781	.	+	2	ID=cds-57577;Parent=PASSSERD02131.1;ae=true;de=true;minCov=667;pc=1
1A	GeMoMa	CDS	36930429	36930534	.	+	2	ID=cds-57578;Parent=PASSSERD02131.1;ae=true;de=true;minCov=823;pc=1
1A	GeMoMa	CDS	36931065	36931239	.	+	1	ID=cds-57579;Parent=PASSSERD02131.1;ae=true;minCov=952;pc=1
1A	AnnotationFinalizer_	five_prime_UTR	36884643	36885079	.	+	.	ID=five_prime_utr-7282;Parent=PASSSERD02131.1
1A	AnnotationFinalizer_	five_prime_UTR	36895057	36895113	.	+	.	ID=five_prime_utr-7283;Parent=PASSSERD02131.1
1A	AnnotationFinalizer_	five_prime_UTR	36897949	36897970	.	+	.	ID=five_prime_utr-7284;Parent=PASSSERD02131.1
1A	AnnotationFinalizer_	three_prime_UTR	36931240	36938688	.	+	.	ID=three_prime_utr-6112;Parent=PASSSERD02131.1
1A	GeMoMa	mRNA	36884643	36938688	2897	+	.	ID=PASSSERD02131.2;Parent=PASSSERD02131;aa=564;alternative="onychos_gene-NR2C1,passerold_gene:ENSPDOG00000007188,pyrgi_gene-NR2C1";avgCov=695.9013;bestScore=2897;ce=13;evidence=4;iAA=1;lpm=564;maxGap=0;maxScore=2897;minCov=58;minSplitReads=112;nps=0;oldID=montanus_rna-XM_039704076.1_R0;pAA=1;prediction=0;raa=564;rce=13;ref-gene=montanus_gene-NR2C1;start=M;stop=*;sumWeight=3.6;tae=1;tde=1;tie=1;tpc=1
1A	GeMoMa	exon	36884643	36885079	.	+	.	ID=nbis-exon-62947;Parent=PASSSERD02131.2;de=true;minCov=58;pc=1
1A	GeMoMa	exon	36895057	36895113	.	+	.	ID=nbis-exon-62948;Parent=PASSSERD02131.2;de=true;minCov=58;pc=1
1A	GeMoMa	exon	36897949	36898024	.	+	.	ID=nbis-exon-62949;Parent=PASSSERD02131.2;de=true;minCov=58;pc=1
1A	GeMoMa	exon	36902268	36902375	.	+	.	ID=nbis-exon-62950;Parent=PASSSERD02131.2;de=true;minCov=58;pc=1
1A	GeMoMa	exon	36910368	36910449	.	+	.	ID=nbis-exon-62951;Parent=PASSSERD02131.2;de=true;minCov=58;pc=1
1A	GeMoMa	exon	36912347	36912526	.	+	.	ID=nbis-exon-62952;Parent=PASSSERD02131.2;de=true;minCov=58;pc=1
1A	GeMoMa	exon	36914498	36914645	.	+	.	ID=nbis-exon-62953;Parent=PASSSERD02131.2;de=true;minCov=58;pc=1
1A	GeMoMa	exon	36914745	36914835	.	+	.	ID=nbis-exon-62954;Parent=PASSSERD02131.2;de=true;minCov=58;pc=1
1A	GeMoMa	exon	36916491	36916675	.	+	.	ID=nbis-exon-62955;Parent=PASSSERD02131.2;de=true;minCov=58;pc=1
1A	GeMoMa	exon	36920027	36920189	.	+	.	ID=nbis-exon-62956;Parent=PASSSERD02131.2;de=true;minCov=58;pc=1
1A	GeMoMa	exon	36921573	36921694	.	+	.	ID=nbis-exon-62957;Parent=PASSSERD02131.2;de=true;minCov=58;pc=1
1A	GeMoMa	exon	36924684	36924823	.	+	.	ID=nbis-exon-62958;Parent=PASSSERD02131.2;de=true;minCov=58;pc=1
1A	GeMoMa	exon	36926644	36926781	.	+	.	ID=nbis-exon-62959;Parent=PASSSERD02131.2;de=true;minCov=58;pc=1
1A	GeMoMa	exon	36930429	36930534	.	+	.	ID=nbis-exon-62960;Parent=PASSSERD02131.2;de=true;minCov=58;pc=1
1A	GeMoMa	exon	36931065	36938688	.	+	.	ID=nbis-exon-62961;Parent=PASSSERD02131.2;de=true;minCov=58;pc=1
1A	GeMoMa	CDS	36897971	36898024	.	+	0	ID=cds-57580;Parent=PASSSERD02131.2;de=true;minCov=58;pc=1
1A	GeMoMa	CDS	36902268	36902375	.	+	0	ID=cds-57581;Parent=PASSSERD02131.2;ae=true;de=true;minCov=129;pc=1
1A	GeMoMa	CDS	36910368	36910449	.	+	0	ID=cds-57582;Parent=PASSSERD02131.2;ae=true;de=true;minCov=516;pc=1
1A	GeMoMa	CDS	36912347	36912526	.	+	2	ID=cds-57583;Parent=PASSSERD02131.2;ae=true;de=true;minCov=630;pc=1
1A	GeMoMa	CDS	36914498	36914645	.	+	2	ID=cds-57584;Parent=PASSSERD02131.2;ae=true;de=true;minCov=759;pc=1
1A	GeMoMa	CDS	36914745	36914835	.	+	1	ID=cds-57585;Parent=PASSSERD02131.2;ae=true;de=true;minCov=565;pc=1
1A	GeMoMa	CDS	36916491	36916675	.	+	0	ID=cds-57586;Parent=PASSSERD02131.2;ae=true;de=true;minCov=525;pc=1
1A	GeMoMa	CDS	36920027	36920189	.	+	1	ID=cds-57587;Parent=PASSSERD02131.2;ae=true;de=true;minCov=564;pc=1
1A	GeMoMa	CDS	36921573	36921694	.	+	0	ID=cds-57588;Parent=PASSSERD02131.2;ae=true;de=true;minCov=629;pc=1
1A	GeMoMa	CDS	36924684	36924823	.	+	1	ID=cds-57589;Parent=PASSSERD02131.2;ae=true;de=true;minCov=681;pc=1
1A	GeMoMa	CDS	36926644	36926781	.	+	2	ID=cds-57590;Parent=PASSSERD02131.2;ae=true;de=true;minCov=667;pc=1
1A	GeMoMa	CDS	36930429	36930534	.	+	2	ID=cds-57591;Parent=PASSSERD02131.2;ae=true;de=true;minCov=823;pc=1
1A	GeMoMa	CDS	36931065	36931239	.	+	1	ID=cds-57592;Parent=PASSSERD02131.2;ae=true;minCov=952;pc=1
1A	AnnotationFinalizer_	five_prime_UTR	36884643	36885079	.	+	.	ID=five_prime_utr-7285;Parent=PASSSERD02131.2
1A	AnnotationFinalizer_	five_prime_UTR	36895057	36895113	.	+	.	ID=five_prime_utr-7286;Parent=PASSSERD02131.2
1A	AnnotationFinalizer_	five_prime_UTR	36897949	36897970	.	+	.	ID=five_prime_utr-7287;Parent=PASSSERD02131.2
1A	AnnotationFinalizer_	three_prime_UTR	36931240	36938688	.	+	.	ID=three_prime_utr-6113;Parent=PASSSERD02131.2
1A	GeMoMa	mRNA	36884643	36938688	3124	+	.	ID=PASSSERD02131.3;Parent=PASSSERD02131;aa=611;alternative="montanus_gene-NR2C2,onychos_gene-NR2C1,onychos_gene-NR2C2,pyrgi_gene-NR2C2";avgCov=661.1107;bestScore=3124;ce=13;evidence=3;iAA=0.9984;lpm=323;maxGap=0;maxScore=3127;minCov=155;minSplitReads=160;nps=0;oldID=pyrgi_rna-XM_041474361.1_R0;pAA=0.9984;prediction=0;raa=611;rce=13;ref-gene=pyrgi_gene-NR2C1;start=M;stop=*;sumWeight=2.8;tae=1;tde=1;tie=1;tpc=1
1A	GeMoMa	exon	36884643	36885079	.	+	.	ID=nbis-exon-62962;Parent=PASSSERD02131.3;de=true;minCov=256;pc=1
1A	GeMoMa	exon	36895057	36895113	.	+	.	ID=nbis-exon-62963;Parent=PASSSERD02131.3;de=true;minCov=256;pc=1
1A	GeMoMa	exon	36897949	36898024	.	+	.	ID=nbis-exon-62964;Parent=PASSSERD02131.3;de=true;minCov=256;pc=1
1A	GeMoMa	exon	36902268	36902375	.	+	.	ID=nbis-exon-62965;Parent=PASSSERD02131.3;de=true;minCov=256;pc=1
1A	GeMoMa	exon	36906745	36906975	.	+	.	ID=nbis-exon-62966;Parent=PASSSERD02131.3;de=true;minCov=256;pc=1
1A	GeMoMa	exon	36910368	36910449	.	+	.	ID=nbis-exon-62967;Parent=PASSSERD02131.3;de=true;minCov=256;pc=1
1A	GeMoMa	exon	36912347	36912526	.	+	.	ID=nbis-exon-62968;Parent=PASSSERD02131.3;de=true;minCov=256;pc=1
1A	GeMoMa	exon	36914498	36914645	.	+	.	ID=nbis-exon-62969;Parent=PASSSERD02131.3;de=true;minCov=256;pc=1
1A	GeMoMa	exon	36914745	36914835	.	+	.	ID=nbis-exon-62970;Parent=PASSSERD02131.3;de=true;minCov=256;pc=1
1A	GeMoMa	exon	36916491	36916675	.	+	.	ID=nbis-exon-62971;Parent=PASSSERD02131.3;de=true;minCov=256;pc=1
1A	GeMoMa	exon	36920027	36920189	.	+	.	ID=nbis-exon-62972;Parent=PASSSERD02131.3;de=true;minCov=256;pc=1
1A	GeMoMa	exon	36921573	36921694	.	+	.	ID=nbis-exon-62973;Parent=PASSSERD02131.3;de=true;minCov=256;pc=1
1A	GeMoMa	exon	36924684	36924823	.	+	.	ID=nbis-exon-62974;Parent=PASSSERD02131.3;de=true;minCov=256;pc=1
1A	GeMoMa	exon	36926644	36926781	.	+	.	ID=nbis-exon-62975;Parent=PASSSERD02131.3;de=true;minCov=256;pc=1
1A	GeMoMa	exon	36930429	36930534	.	+	.	ID=nbis-exon-62976;Parent=PASSSERD02131.3;de=true;minCov=256;pc=1
1A	GeMoMa	exon	36931065	36938688	.	+	.	ID=nbis-exon-62977;Parent=PASSSERD02131.3;de=true;minCov=256;pc=1
1A	GeMoMa	CDS	36902304	36902375	.	+	0	ID=cds-57593;Parent=PASSSERD02131.3;de=true;minCov=256;pc=1
1A	GeMoMa	CDS	36906745	36906975	.	+	0	ID=cds-57594;Parent=PASSSERD02131.3;ae=true;de=true;minCov=155;pc=1
1A	GeMoMa	CDS	36910368	36910449	.	+	0	ID=cds-57595;Parent=PASSSERD02131.3;ae=true;de=true;minCov=516;pc=1
1A	GeMoMa	CDS	36912347	36912526	.	+	2	ID=cds-57596;Parent=PASSSERD02131.3;ae=true;de=true;minCov=630;pc=1
1A	GeMoMa	CDS	36914498	36914645	.	+	2	ID=cds-57597;Parent=PASSSERD02131.3;ae=true;de=true;minCov=759;pc=1
1A	GeMoMa	CDS	36914745	36914835	.	+	1	ID=cds-57598;Parent=PASSSERD02131.3;ae=true;de=true;minCov=565;pc=1
1A	GeMoMa	CDS	36916491	36916675	.	+	0	ID=cds-57599;Parent=PASSSERD02131.3;ae=true;de=true;minCov=525;pc=1
1A	GeMoMa	CDS	36920027	36920189	.	+	1	ID=cds-57600;Parent=PASSSERD02131.3;ae=true;de=true;minCov=564;pc=1
1A	GeMoMa	CDS	36921573	36921694	.	+	0	ID=cds-57601;Parent=PASSSERD02131.3;ae=true;de=true;minCov=629;pc=1
1A	GeMoMa	CDS	36924684	36924823	.	+	1	ID=cds-57602;Parent=PASSSERD02131.3;ae=true;de=true;minCov=681;pc=1
1A	GeMoMa	CDS	36926644	36926781	.	+	2	ID=cds-57603;Parent=PASSSERD02131.3;ae=true;de=true;minCov=667;pc=1
1A	GeMoMa	CDS	36930429	36930534	.	+	2	ID=cds-57604;Parent=PASSSERD02131.3;ae=true;de=true;minCov=823;pc=1
1A	GeMoMa	CDS	36931065	36931239	.	+	1	ID=cds-57605;Parent=PASSSERD02131.3;ae=true;minCov=952;pc=1
1A	AnnotationFinalizer_	five_prime_UTR	36884643	36885079	.	+	.	ID=five_prime_utr-7288;Parent=PASSSERD02131.3
1A	AnnotationFinalizer_	five_prime_UTR	36895057	36895113	.	+	.	ID=five_prime_utr-7289;Parent=PASSSERD02131.3
1A	AnnotationFinalizer_	five_prime_UTR	36897949	36898024	.	+	.	ID=five_prime_utr-7290;Parent=PASSSERD02131.3
1A	AnnotationFinalizer_	five_prime_UTR	36902268	36902303	.	+	.	ID=five_prime_utr-7291;Parent=PASSSERD02131.3
1A	AnnotationFinalizer_	three_prime_UTR	36931240	36938688	.	+	.	ID=three_prime_utr-6114;Parent=PASSSERD02131.3
1A	GeMoMa	mRNA	36884643	36938688	1634	+	.	ID=PASSSERD02131.4;Parent=PASSSERD02131;aa=549;alternative="montanus_gene-NR2C2,pyrgi_gene-NR2C2";avgCov=570.5549;bestScore=2739;ce=13;evidence=3;iAA=0.6067;lpm=26;maxGap=15;maxScore=2747;minCov=15;minSplitReads=0;nps=0;oldID=onychos_rna-XM_041425779.1_R1;pAA=0.7019;prediction=1;raa=538;rce=13;ref-gene=onychos_gene-NR2C2;start=M;stop=*;sumWeight=2.8;tae=0.9167;tde=1;tie=0.9167;tpc=1
1A	GeMoMa	exon	36884643	36885079	.	+	.	ID=nbis-exon-62978;Parent=PASSSERD02131.4;de=true;minCov=58;pc=1
1A	GeMoMa	exon	36895057	36895113	.	+	.	ID=nbis-exon-62979;Parent=PASSSERD02131.4;de=true;minCov=58;pc=1
1A	GeMoMa	exon	36897949	36898024	.	+	.	ID=nbis-exon-62980;Parent=PASSSERD02131.4;de=true;minCov=58;pc=1
1A	GeMoMa	exon	36902268	36902375	.	+	.	ID=nbis-exon-62981;Parent=PASSSERD02131.4;de=true;minCov=58;pc=1
1A	GeMoMa	exon	36906745	36906975	.	+	.	ID=nbis-exon-62982;Parent=PASSSERD02131.4;de=true;minCov=58;pc=1
1A	GeMoMa	exon	36910368	36910449	.	+	.	ID=nbis-exon-62983;Parent=PASSSERD02131.4;de=true;minCov=58;pc=1
1A	GeMoMa	exon	36912347	36912526	.	+	.	ID=nbis-exon-62984;Parent=PASSSERD02131.4;de=true;minCov=58;pc=1
1A	GeMoMa	exon	36914498	36914645	.	+	.	ID=nbis-exon-62985;Parent=PASSSERD02131.4;de=true;minCov=58;pc=1
1A	GeMoMa	exon	36914745	36914835	.	+	.	ID=nbis-exon-62986;Parent=PASSSERD02131.4;de=true;minCov=58;pc=1
1A	GeMoMa	exon	36916491	36916675	.	+	.	ID=nbis-exon-62987;Parent=PASSSERD02131.4;de=true;minCov=58;pc=1
1A	GeMoMa	exon	36920027	36920189	.	+	.	ID=nbis-exon-62988;Parent=PASSSERD02131.4;de=true;minCov=58;pc=1
1A	GeMoMa	exon	36921573	36921694	.	+	.	ID=nbis-exon-62989;Parent=PASSSERD02131.4;de=true;minCov=58;pc=1
1A	GeMoMa	exon	36924684	36924823	.	+	.	ID=nbis-exon-62990;Parent=PASSSERD02131.4;de=true;minCov=58;pc=1
1A	GeMoMa	exon	36926644	36926781	.	+	.	ID=nbis-exon-62991;Parent=PASSSERD02131.4;de=true;minCov=58;pc=1
1A	GeMoMa	exon	36929742	36930534	.	+	.	ID=nbis-exon-62992;Parent=PASSSERD02131.4;de=true;minCov=58;pc=1
1A	GeMoMa	exon	36931065	36938688	.	+	.	ID=nbis-exon-62993;Parent=PASSSERD02131.4;de=true;minCov=58;pc=1
1A	GeMoMa	CDS	36897971	36898024	.	+	0	ID=cds-57606;Parent=PASSSERD02131.4;de=true;minCov=58;pc=1
1A	GeMoMa	CDS	36902268	36902375	.	+	0	ID=cds-57607;Parent=PASSSERD02131.4;ae=true;de=true;minCov=129;pc=1
1A	GeMoMa	CDS	36906745	36906975	.	+	0	ID=cds-57608;Parent=PASSSERD02131.4;ae=true;de=true;minCov=155;pc=1
1A	GeMoMa	CDS	36910368	36910449	.	+	0	ID=cds-57609;Parent=PASSSERD02131.4;ae=true;de=true;minCov=516;pc=1
1A	GeMoMa	CDS	36912347	36912526	.	+	2	ID=cds-57610;Parent=PASSSERD02131.4;ae=true;de=true;minCov=630;pc=1
1A	GeMoMa	CDS	36914498	36914645	.	+	2	ID=cds-57611;Parent=PASSSERD02131.4;ae=true;de=true;minCov=759;pc=1
1A	GeMoMa	CDS	36914745	36914835	.	+	1	ID=cds-57612;Parent=PASSSERD02131.4;ae=true;de=true;minCov=565;pc=1
1A	GeMoMa	CDS	36916491	36916675	.	+	0	ID=cds-57613;Parent=PASSSERD02131.4;ae=true;de=true;minCov=525;pc=1
1A	GeMoMa	CDS	36920027	36920189	.	+	1	ID=cds-57614;Parent=PASSSERD02131.4;ae=true;de=true;minCov=564;pc=1
1A	GeMoMa	CDS	36921573	36921694	.	+	0	ID=cds-57615;Parent=PASSSERD02131.4;ae=true;de=true;minCov=629;pc=1
1A	GeMoMa	CDS	36924684	36924823	.	+	1	ID=cds-57616;Parent=PASSSERD02131.4;ae=true;de=true;minCov=681;pc=1
1A	GeMoMa	CDS	36926644	36926781	.	+	2	ID=cds-57617;Parent=PASSSERD02131.4;ae=true;de=true;minCov=667;pc=1
1A	GeMoMa	CDS	36929742	36929746	.	+	2	ID=cds-57618;Parent=PASSSERD02131.4;ae=false;minCov=15;pc=1
1A	AnnotationFinalizer_	five_prime_UTR	36884643	36885079	.	+	.	ID=five_prime_utr-7292;Parent=PASSSERD02131.4
1A	AnnotationFinalizer_	five_prime_UTR	36895057	36895113	.	+	.	ID=five_prime_utr-7293;Parent=PASSSERD02131.4
1A	AnnotationFinalizer_	five_prime_UTR	36897949	36897970	.	+	.	ID=five_prime_utr-7294;Parent=PASSSERD02131.4
1A	AnnotationFinalizer_	three_prime_UTR	36929747	36930534	.	+	.	ID=three_prime_utr-6115;Parent=PASSSERD02131.4
1A	AnnotationFinalizer_	three_prime_UTR	36931065	36938688	.	+	.	ID=three_prime_utr-6116;Parent=PASSSERD02131.4
1A	GeMoMa	mRNA	36884643	36938688	1705	+	.	ID=PASSSERD02131.5;Parent=PASSSERD02131;aa=581;alternative="pyrgi_gene-NR2C2";avgCov=624.868;bestScore=2853;ce=13;evidence=2;iAA=0.6144;lpm=26;maxGap=15;maxScore=2867;minCov=58;minSplitReads=0;nps=0;oldID=onychos_rna-XM_041425777.1_R1;pAA=0.7145;prediction=1;raa=570;rce=13;ref-gene=onychos_gene-NR2C2;start=M;stop=*;sumWeight=2.0;tae=1;tde=1;tie=0.9167;tpc=1
1A	GeMoMa	exon	36884643	36885079	.	+	.	ID=nbis-exon-62994;Parent=PASSSERD02131.5;de=true;minCov=58;pc=1
1A	GeMoMa	exon	36895057	36895113	.	+	.	ID=nbis-exon-62995;Parent=PASSSERD02131.5;de=true;minCov=58;pc=1
1A	GeMoMa	exon	36897949	36898024	.	+	.	ID=nbis-exon-62996;Parent=PASSSERD02131.5;de=true;minCov=58;pc=1
1A	GeMoMa	exon	36902268	36902375	.	+	.	ID=nbis-exon-62997;Parent=PASSSERD02131.5;de=true;minCov=58;pc=1
1A	GeMoMa	exon	36906745	36906975	.	+	.	ID=nbis-exon-62998;Parent=PASSSERD02131.5;de=true;minCov=58;pc=1
1A	GeMoMa	exon	36910368	36910449	.	+	.	ID=nbis-exon-62999;Parent=PASSSERD02131.5;de=true;minCov=58;pc=1
1A	GeMoMa	exon	36914498	36914645	.	+	.	ID=nbis-exon-63000;Parent=PASSSERD02131.5;de=true;minCov=58;pc=1
1A	GeMoMa	exon	36914745	36914835	.	+	.	ID=nbis-exon-63001;Parent=PASSSERD02131.5;de=true;minCov=58;pc=1
1A	GeMoMa	exon	36916491	36916675	.	+	.	ID=nbis-exon-63002;Parent=PASSSERD02131.5;de=true;minCov=58;pc=1
1A	GeMoMa	exon	36920027	36920189	.	+	.	ID=nbis-exon-63003;Parent=PASSSERD02131.5;de=true;minCov=58;pc=1
1A	GeMoMa	exon	36921573	36921694	.	+	.	ID=nbis-exon-63004;Parent=PASSSERD02131.5;de=true;minCov=58;pc=1
1A	GeMoMa	exon	36924684	36924823	.	+	.	ID=nbis-exon-63005;Parent=PASSSERD02131.5;de=true;minCov=58;pc=1
1A	GeMoMa	exon	36926644	36926781	.	+	.	ID=nbis-exon-63006;Parent=PASSSERD02131.5;de=true;minCov=58;pc=1
1A	GeMoMa	exon	36930429	36930534	.	+	.	ID=nbis-exon-63007;Parent=PASSSERD02131.5;de=true;minCov=58;pc=1
1A	GeMoMa	exon	36931065	36938688	.	+	.	ID=nbis-exon-63008;Parent=PASSSERD02131.5;de=true;minCov=58;pc=1
1A	GeMoMa	CDS	36897971	36898024	.	+	0	ID=cds-57619;Parent=PASSSERD02131.5;de=true;minCov=58;pc=1
1A	GeMoMa	CDS	36902268	36902375	.	+	0	ID=cds-57620;Parent=PASSSERD02131.5;ae=true;de=true;minCov=129;pc=1
1A	GeMoMa	CDS	36906745	36906975	.	+	0	ID=cds-57621;Parent=PASSSERD02131.5;ae=true;de=true;minCov=155;pc=1
1A	GeMoMa	CDS	36910368	36910449	.	+	0	ID=cds-57622;Parent=PASSSERD02131.5;ae=true;de=true;minCov=516;pc=1
1A	GeMoMa	CDS	36914498	36914645	.	+	2	ID=cds-57623;Parent=PASSSERD02131.5;ae=true;de=true;minCov=759;pc=1
1A	GeMoMa	CDS	36914745	36914835	.	+	1	ID=cds-57624;Parent=PASSSERD02131.5;ae=true;de=true;minCov=565;pc=1
1A	GeMoMa	CDS	36916491	36916675	.	+	0	ID=cds-57625;Parent=PASSSERD02131.5;ae=true;de=true;minCov=525;pc=1
1A	GeMoMa	CDS	36920027	36920189	.	+	1	ID=cds-57626;Parent=PASSSERD02131.5;ae=true;de=true;minCov=564;pc=1
1A	GeMoMa	CDS	36921573	36921694	.	+	0	ID=cds-57627;Parent=PASSSERD02131.5;ae=true;de=true;minCov=629;pc=1
1A	GeMoMa	CDS	36924684	36924823	.	+	1	ID=cds-57628;Parent=PASSSERD02131.5;ae=true;de=true;minCov=681;pc=1
1A	GeMoMa	CDS	36926644	36926781	.	+	2	ID=cds-57629;Parent=PASSSERD02131.5;ae=true;de=true;minCov=667;pc=1
1A	GeMoMa	CDS	36930429	36930534	.	+	2	ID=cds-57630;Parent=PASSSERD02131.5;ae=true;de=true;minCov=823;pc=1
1A	GeMoMa	CDS	36931065	36931239	.	+	1	ID=cds-57631;Parent=PASSSERD02131.5;ae=true;minCov=952;pc=1
1A	AnnotationFinalizer_	five_prime_UTR	36884643	36885079	.	+	.	ID=five_prime_utr-7295;Parent=PASSSERD02131.5
1A	AnnotationFinalizer_	five_prime_UTR	36895057	36895113	.	+	.	ID=five_prime_utr-7296;Parent=PASSSERD02131.5
1A	AnnotationFinalizer_	five_prime_UTR	36897949	36897970	.	+	.	ID=five_prime_utr-7297;Parent=PASSSERD02131.5
1A	AnnotationFinalizer_	three_prime_UTR	36931240	36938688	.	+	.	ID=three_prime_utr-6117;Parent=PASSSERD02131.5
1A	GeMoMa	mRNA	36884643	36938688	1452	+	.	ID=PASSSERD02131.6;Parent=PASSSERD02131;aa=503;alternative="montanus_gene-NR2C2";avgCov=554.2478;bestScore=2496;ce=12;evidence=2;iAA=0.5931;lpm=26;maxGap=15;maxScore=2504;minCov=19;minSplitReads=0;nps=0;oldID=onychos_rna-XM_041425780.1_R1;pAA=0.6871;prediction=1;raa=492;rce=12;ref-gene=onychos_gene-NR2C2;start=M;stop=*;sumWeight=1.8;tae=0.9091;tde=1;tie=0.9091;tpc=1
1A	GeMoMa	exon	36884643	36885079	.	+	.	ID=nbis-exon-63009;Parent=PASSSERD02131.6;de=true;minCov=58;pc=1
1A	GeMoMa	exon	36895057	36895113	.	+	.	ID=nbis-exon-63010;Parent=PASSSERD02131.6;de=true;minCov=58;pc=1
1A	GeMoMa	exon	36897949	36898024	.	+	.	ID=nbis-exon-63011;Parent=PASSSERD02131.6;de=true;minCov=58;pc=1
1A	GeMoMa	exon	36902268	36902375	.	+	.	ID=nbis-exon-63012;Parent=PASSSERD02131.6;de=true;minCov=58;pc=1
1A	GeMoMa	exon	36906745	36906975	.	+	.	ID=nbis-exon-63013;Parent=PASSSERD02131.6;de=true;minCov=58;pc=1
1A	GeMoMa	exon	36910368	36910449	.	+	.	ID=nbis-exon-63014;Parent=PASSSERD02131.6;de=true;minCov=58;pc=1
1A	GeMoMa	exon	36912347	36912526	.	+	.	ID=nbis-exon-63015;Parent=PASSSERD02131.6;de=true;minCov=58;pc=1
1A	GeMoMa	exon	36914498	36914645	.	+	.	ID=nbis-exon-63016;Parent=PASSSERD02131.6;de=true;minCov=58;pc=1
1A	GeMoMa	exon	36914745	36914835	.	+	.	ID=nbis-exon-63017;Parent=PASSSERD02131.6;de=true;minCov=58;pc=1
1A	GeMoMa	exon	36916491	36916675	.	+	.	ID=nbis-exon-63018;Parent=PASSSERD02131.6;de=true;minCov=58;pc=1
1A	GeMoMa	exon	36920027	36920189	.	+	.	ID=nbis-exon-63019;Parent=PASSSERD02131.6;de=true;minCov=58;pc=1
1A	GeMoMa	exon	36921573	36921694	.	+	.	ID=nbis-exon-63020;Parent=PASSSERD02131.6;de=true;minCov=58;pc=1
1A	GeMoMa	exon	36924684	36924823	.	+	.	ID=nbis-exon-63021;Parent=PASSSERD02131.6;de=true;minCov=58;pc=1
1A	GeMoMa	exon	36926048	36930534	.	+	.	ID=nbis-exon-63022;Parent=PASSSERD02131.6;de=true;minCov=58;pc=1
1A	GeMoMa	exon	36931065	36938688	.	+	.	ID=nbis-exon-63023;Parent=PASSSERD02131.6;de=true;minCov=58;pc=1
1A	GeMoMa	CDS	36897971	36898024	.	+	0	ID=cds-57632;Parent=PASSSERD02131.6;de=true;minCov=58;pc=1
1A	GeMoMa	CDS	36902268	36902375	.	+	0	ID=cds-57633;Parent=PASSSERD02131.6;ae=true;de=true;minCov=129;pc=1
1A	GeMoMa	CDS	36906745	36906975	.	+	0	ID=cds-57634;Parent=PASSSERD02131.6;ae=true;de=true;minCov=155;pc=1
1A	GeMoMa	CDS	36910368	36910449	.	+	0	ID=cds-57635;Parent=PASSSERD02131.6;ae=true;de=true;minCov=516;pc=1
1A	GeMoMa	CDS	36912347	36912526	.	+	2	ID=cds-57636;Parent=PASSSERD02131.6;ae=true;de=true;minCov=630;pc=1
1A	GeMoMa	CDS	36914498	36914645	.	+	2	ID=cds-57637;Parent=PASSSERD02131.6;ae=true;de=true;minCov=759;pc=1
1A	GeMoMa	CDS	36914745	36914835	.	+	1	ID=cds-57638;Parent=PASSSERD02131.6;ae=true;de=true;minCov=565;pc=1
1A	GeMoMa	CDS	36916491	36916675	.	+	0	ID=cds-57639;Parent=PASSSERD02131.6;ae=true;de=true;minCov=525;pc=1
1A	GeMoMa	CDS	36920027	36920189	.	+	1	ID=cds-57640;Parent=PASSSERD02131.6;ae=true;de=true;minCov=564;pc=1
1A	GeMoMa	CDS	36921573	36921694	.	+	0	ID=cds-57641;Parent=PASSSERD02131.6;ae=true;de=true;minCov=629;pc=1
1A	GeMoMa	CDS	36924684	36924823	.	+	1	ID=cds-57642;Parent=PASSSERD02131.6;ae=true;de=true;minCov=681;pc=1
1A	GeMoMa	CDS	36926048	36926052	.	+	2	ID=cds-57643;Parent=PASSSERD02131.6;ae=false;minCov=19;pc=1
1A	AnnotationFinalizer_	five_prime_UTR	36884643	36885079	.	+	.	ID=five_prime_utr-7298;Parent=PASSSERD02131.6
1A	AnnotationFinalizer_	five_prime_UTR	36895057	36895113	.	+	.	ID=five_prime_utr-7299;Parent=PASSSERD02131.6
1A	AnnotationFinalizer_	five_prime_UTR	36897949	36897970	.	+	.	ID=five_prime_utr-7300;Parent=PASSSERD02131.6
1A	AnnotationFinalizer_	three_prime_UTR	36926053	36930534	.	+	.	ID=three_prime_utr-6118;Parent=PASSSERD02131.6
1A	AnnotationFinalizer_	three_prime_UTR	36931065	36938688	.	+	.	ID=three_prime_utr-6119;Parent=PASSSERD02131.6
1A	GAF	gene	36884643	36958072	.	+	.	ID=PASSSERD02132;combinedEvidence=3;complete=1;maxEvidence=3;maxTie=0.6667;transcripts=1
1A	GeMoMa	mRNA	36884643	36958072	686	+	.	ID=PASSSERD02132.1;Parent=PASSSERD02132;aa=162;alternative="onychos_gene-NDUFA12,pyrgi_gene-NDUFA12";avgCov=41488.9177;bestScore=686;ce=4;evidence=3;iAA=0.784;lpm=119;maxGap=15;maxScore=823;minCov=12;minSplitReads=0;nps=0;oldID=montanus_rna-XM_039703907.1_R0;pAA=0.8642;prediction=0;raa=147;rce=4;ref-gene=montanus_gene-NDUFA12;start=M;stop=*;sumWeight=2.8;tae=1;tde=0.6667;tie=0.6667;tpc=1
1A	GeMoMa	exon	36884643	36885079	.	+	.	ID=nbis-exon-63024;Parent=PASSSERD02132.1;de=false;minCov=12;pc=1
1A	GeMoMa	exon	36895057	36895113	.	+	.	ID=nbis-exon-63025;Parent=PASSSERD02132.1;de=false;minCov=12;pc=1
1A	GeMoMa	exon	36897949	36898024	.	+	.	ID=nbis-exon-63026;Parent=PASSSERD02132.1;de=false;minCov=12;pc=1
1A	GeMoMa	exon	36902268	36902375	.	+	.	ID=nbis-exon-63027;Parent=PASSSERD02132.1;de=false;minCov=12;pc=1
1A	GeMoMa	exon	36910368	36910449	.	+	.	ID=nbis-exon-63028;Parent=PASSSERD02132.1;de=false;minCov=12;pc=1
1A	GeMoMa	exon	36912347	36912526	.	+	.	ID=nbis-exon-63029;Parent=PASSSERD02132.1;de=false;minCov=12;pc=1
1A	GeMoMa	exon	36914498	36914645	.	+	.	ID=nbis-exon-63030;Parent=PASSSERD02132.1;de=false;minCov=12;pc=1
1A	GeMoMa	exon	36914745	36914835	.	+	.	ID=nbis-exon-63031;Parent=PASSSERD02132.1;de=false;minCov=12;pc=1
1A	GeMoMa	exon	36916491	36916675	.	+	.	ID=nbis-exon-63032;Parent=PASSSERD02132.1;de=false;minCov=12;pc=1
1A	GeMoMa	exon	36920027	36920189	.	+	.	ID=nbis-exon-63033;Parent=PASSSERD02132.1;de=false;minCov=12;pc=1
1A	GeMoMa	exon	36921573	36921694	.	+	.	ID=nbis-exon-63034;Parent=PASSSERD02132.1;de=false;minCov=12;pc=1
1A	GeMoMa	exon	36924684	36924823	.	+	.	ID=nbis-exon-63035;Parent=PASSSERD02132.1;de=false;minCov=12;pc=1
1A	GeMoMa	exon	36926644	36926781	.	+	.	ID=nbis-exon-63036;Parent=PASSSERD02132.1;de=false;minCov=12;pc=1
1A	GeMoMa	exon	36930429	36930534	.	+	.	ID=nbis-exon-63037;Parent=PASSSERD02132.1;de=false;minCov=12;pc=1
1A	GeMoMa	exon	36931065	36934246	.	+	.	ID=nbis-exon-63038;Parent=PASSSERD02132.1;de=false;minCov=12;pc=1
1A	GeMoMa	exon	36946193	36946275	.	+	.	ID=nbis-exon-63039;Parent=PASSSERD02132.1;de=false;minCov=12;pc=1
1A	GeMoMa	exon	36947254	36947341	.	+	.	ID=nbis-exon-63040;Parent=PASSSERD02132.1;de=false;minCov=12;pc=1
1A	GeMoMa	exon	36955134	36958072	.	+	.	ID=nbis-exon-63041;Parent=PASSSERD02132.1;de=false;minCov=12;pc=1
1A	GeMoMa	CDS	36934113	36934246	.	+	0	ID=cds-57644;Parent=PASSSERD02132.1;de=false;minCov=12;pc=1
1A	GeMoMa	CDS	36946193	36946275	.	+	1	ID=cds-57645;Parent=PASSSERD02132.1;ae=true;de=true;minCov=4959;pc=1
1A	GeMoMa	CDS	36947254	36947341	.	+	2	ID=cds-57646;Parent=PASSSERD02132.1;ae=true;de=true;minCov=44945;pc=1
1A	GeMoMa	CDS	36955134	36955314	.	+	1	ID=cds-57647;Parent=PASSSERD02132.1;ae=true;minCov=49672;pc=1
1A	AnnotationFinalizer_	five_prime_UTR	36884643	36885079	.	+	.	ID=five_prime_utr-7301;Parent=PASSSERD02132.1
1A	AnnotationFinalizer_	five_prime_UTR	36895057	36895113	.	+	.	ID=five_prime_utr-7302;Parent=PASSSERD02132.1
1A	AnnotationFinalizer_	five_prime_UTR	36897949	36898024	.	+	.	ID=five_prime_utr-7303;Parent=PASSSERD02132.1
1A	AnnotationFinalizer_	five_prime_UTR	36902268	36902375	.	+	.	ID=five_prime_utr-7304;Parent=PASSSERD02132.1
1A	AnnotationFinalizer_	five_prime_UTR	36910368	36910449	.	+	.	ID=five_prime_utr-7305;Parent=PASSSERD02132.1
1A	AnnotationFinalizer_	five_prime_UTR	36912347	36912526	.	+	.	ID=five_prime_utr-7306;Parent=PASSSERD02132.1
1A	AnnotationFinalizer_	five_prime_UTR	36914498	36914645	.	+	.	ID=five_prime_utr-7307;Parent=PASSSERD02132.1
1A	AnnotationFinalizer_	five_prime_UTR	36914745	36914835	.	+	.	ID=five_prime_utr-7308;Parent=PASSSERD02132.1
1A	AnnotationFinalizer_	five_prime_UTR	36916491	36916675	.	+	.	ID=five_prime_utr-7309;Parent=PASSSERD02132.1
1A	AnnotationFinalizer_	five_prime_UTR	36920027	36920189	.	+	.	ID=five_prime_utr-7310;Parent=PASSSERD02132.1
1A	AnnotationFinalizer_	five_prime_UTR	36921573	36921694	.	+	.	ID=five_prime_utr-7311;Parent=PASSSERD02132.1
1A	AnnotationFinalizer_	five_prime_UTR	36924684	36924823	.	+	.	ID=five_prime_utr-7312;Parent=PASSSERD02132.1
1A	AnnotationFinalizer_	five_prime_UTR	36926644	36926781	.	+	.	ID=five_prime_utr-7313;Parent=PASSSERD02132.1
1A	AnnotationFinalizer_	five_prime_UTR	36930429	36930534	.	+	.	ID=five_prime_utr-7314;Parent=PASSSERD02132.1
1A	AnnotationFinalizer_	five_prime_UTR	36931065	36934112	.	+	.	ID=five_prime_utr-7315;Parent=PASSSERD02132.1
1A	AnnotationFinalizer_	three_prime_UTR	36955315	36958072	.	+	.	ID=three_prime_utr-6120;Parent=PASSSERD02132.1
1A	GAF	gene	37065960	37109675	.	+	.	ID=PASSSERD02133;combinedEvidence=4;complete=8;maxEvidence=4;maxTie=1.0;transcripts=8
1A	GeMoMa	mRNA	37065960	37109675	2390	+	.	ID=PASSSERD02133.1;Parent=PASSSERD02133;aa=472;alternative="onychos_gene-TMCC3,passerold_gene:ENSPDOG00000007288,pyrgi_gene-TMCC3";avgCov=527.1038;bestScore=2390;ce=4;evidence=4;iAA=1;lpm=472;maxGap=0;maxScore=2390;minCov=210;minSplitReads=0;nps=0;oldID=montanus_rna-XM_039703989.1_R0;pAA=1;prediction=0;raa=472;rce=4;ref-gene=montanus_gene-TMCC3;start=M;stop=*;sumWeight=3.6;tae=1;tde=0.6667;tie=0.6667;tpc=1
1A	GeMoMa	exon	37065960	37066251	.	+	.	ID=nbis-exon-63042;Parent=PASSSERD02133.1;de=false;minCov=210;pc=1
1A	GeMoMa	exon	37100165	37101063	.	+	.	ID=nbis-exon-63043;Parent=PASSSERD02133.1;de=false;minCov=210;pc=1
1A	GeMoMa	exon	37102538	37102673	.	+	.	ID=nbis-exon-63044;Parent=PASSSERD02133.1;de=false;minCov=210;pc=1
1A	GeMoMa	exon	37105339	37109675	.	+	.	ID=nbis-exon-63045;Parent=PASSSERD02133.1;de=false;minCov=210;pc=1
1A	GeMoMa	CDS	37066174	37066251	.	+	0	ID=cds-57648;Parent=PASSSERD02133.1;de=false;minCov=210;pc=1
1A	GeMoMa	CDS	37100165	37101063	.	+	0	ID=cds-57649;Parent=PASSSERD02133.1;ae=true;de=true;minCov=338;pc=1
1A	GeMoMa	CDS	37102538	37102673	.	+	1	ID=cds-57650;Parent=PASSSERD02133.1;ae=true;de=true;minCov=488;pc=1
1A	GeMoMa	CDS	37105339	37105641	.	+	0	ID=cds-57651;Parent=PASSSERD02133.1;ae=true;minCov=489;pc=1
1A	AnnotationFinalizer_	five_prime_UTR	37065960	37066173	.	+	.	ID=five_prime_utr-7316;Parent=PASSSERD02133.1
1A	AnnotationFinalizer_	three_prime_UTR	37105642	37109675	.	+	.	ID=three_prime_utr-6121;Parent=PASSSERD02133.1
1A	GeMoMa	mRNA	37082624	37109675	1237	+	.	ID=PASSSERD02133.3;Parent=PASSSERD02133;aa=450;alternative="onychos_gene-TMCC2,pyrgi_gene-TMCC2";avgCov=538.2511;bestScore=2323;ce=4;evidence=3;iAA=0.5751;lpm=16;maxGap=4;maxScore=2365;minCov=2;minSplitReads=0;nps=0;oldID=montanus_rna-XM_039702551.1_R2;pAA=0.721;prediction=2;raa=466;rce=4;ref-gene=montanus_gene-TMCC2;start=M;stop=*;sumWeight=2.8;tae=1;tde=0.6667;tie=0.6667;tpc=1
1A	GeMoMa	exon	37082624	37082799	.	+	.	ID=nbis-exon-63050;Parent=PASSSERD02133.3;de=false;minCov=2;pc=1
1A	GeMoMa	exon	37100165	37101063	.	+	.	ID=nbis-exon-63051;Parent=PASSSERD02133.3;de=false;minCov=2;pc=1
1A	GeMoMa	exon	37102538	37102673	.	+	.	ID=nbis-exon-63052;Parent=PASSSERD02133.3;de=false;minCov=2;pc=1
1A	GeMoMa	exon	37105339	37109675	.	+	.	ID=nbis-exon-63053;Parent=PASSSERD02133.3;de=false;minCov=2;pc=1
1A	GeMoMa	CDS	37082788	37082799	.	+	0	ID=cds-57656;Parent=PASSSERD02133.3;de=false;minCov=2;pc=1
1A	GeMoMa	CDS	37100165	37101063	.	+	0	ID=cds-57657;Parent=PASSSERD02133.3;ae=true;de=true;minCov=338;pc=1
1A	GeMoMa	CDS	37102538	37102673	.	+	1	ID=cds-57658;Parent=PASSSERD02133.3;ae=true;de=true;minCov=488;pc=1
1A	GeMoMa	CDS	37105339	37105641	.	+	0	ID=cds-57659;Parent=PASSSERD02133.3;ae=true;minCov=489;pc=1
1A	AnnotationFinalizer_	five_prime_UTR	37082624	37082787	.	+	.	ID=five_prime_utr-7317;Parent=PASSSERD02133.3
1A	AnnotationFinalizer_	three_prime_UTR	37105642	37109675	.	+	.	ID=three_prime_utr-6123;Parent=PASSSERD02133.3
1A	GeMoMa	mRNA	37084609	37109675	1232	+	.	ID=PASSSERD02133.4;Parent=PASSSERD02133;aa=450;alternative="onychos_gene-TMCC2,pyrgi_gene-TMCC2";avgCov=538.2333;bestScore=2349;ce=4;evidence=3;iAA=0.5763;lpm=16;maxGap=4;maxScore=2349;minCov=0;minSplitReads=0;nps=0;oldID=montanus_rna-XM_039702550.1_R2;pAA=0.7204;prediction=2;raa=463;rce=4;ref-gene=montanus_gene-TMCC2;start=M;stop=*;sumWeight=2.8;tae=1;tde=0.6667;tie=0.6667;tpc=0.9911
1A	GeMoMa	exon	37084609	37084620	.	+	.	ID=nbis-exon-63054;Parent=PASSSERD02133.4;de=false;minCov=0;pc=0
1A	GeMoMa	exon	37100165	37101063	.	+	.	ID=nbis-exon-63055;Parent=PASSSERD02133.4;de=false;minCov=0;pc=0
1A	GeMoMa	exon	37102538	37102673	.	+	.	ID=nbis-exon-63056;Parent=PASSSERD02133.4;de=false;minCov=0;pc=0
1A	GeMoMa	exon	37105339	37109675	.	+	.	ID=nbis-exon-63057;Parent=PASSSERD02133.4;de=false;minCov=0;pc=0
1A	GeMoMa	CDS	37084609	37084620	.	+	0	ID=cds-57660;Parent=PASSSERD02133.4;de=false;minCov=0;pc=0
1A	GeMoMa	CDS	37100165	37101063	.	+	0	ID=cds-57661;Parent=PASSSERD02133.4;ae=true;de=true;minCov=338;pc=1
1A	GeMoMa	CDS	37102538	37102673	.	+	1	ID=cds-57662;Parent=PASSSERD02133.4;ae=true;de=true;minCov=488;pc=1
1A	GeMoMa	CDS	37105339	37105641	.	+	0	ID=cds-57663;Parent=PASSSERD02133.4;ae=true;minCov=489;pc=1
1A	AnnotationFinalizer_	three_prime_UTR	37105642	37109675	.	+	.	ID=three_prime_utr-6124;Parent=PASSSERD02133.4
1A	GeMoMa	mRNA	37091124	37109675	1028	+	.	ID=PASSSERD02133.6;Parent=PASSSERD02133;aa=468;alternative="onychos_gene-TMCC1,pyrgi_gene-TMCC1";avgCov=517.5321;bestScore=2643;ce=4;evidence=3;iAA=0.4585;lpm=16;maxGap=28;maxScore=2643;minCov=0;minSplitReads=0;nps=0;oldID=montanus_rna-XM_039734001.1_R2;pAA=0.6226;prediction=2;raa=530;rce=4;ref-gene=montanus_gene-TMCC1;start=M;stop=*;sumWeight=2.8;tae=1;tde=0.6667;tie=0.6667;tpc=0.953
1A	GeMoMa	exon	37091124	37091189	.	+	.	ID=nbis-exon-63062;Parent=PASSSERD02133.6;de=false;minCov=0;pc=0
1A	GeMoMa	exon	37100165	37101063	.	+	.	ID=nbis-exon-63063;Parent=PASSSERD02133.6;de=false;minCov=0;pc=0
1A	GeMoMa	exon	37102538	37102673	.	+	.	ID=nbis-exon-63064;Parent=PASSSERD02133.6;de=false;minCov=0;pc=0
1A	GeMoMa	exon	37105339	37109675	.	+	.	ID=nbis-exon-63065;Parent=PASSSERD02133.6;de=false;minCov=0;pc=0
1A	GeMoMa	CDS	37091124	37091189	.	+	0	ID=cds-57668;Parent=PASSSERD02133.6;de=false;minCov=0;pc=0
1A	GeMoMa	CDS	37100165	37101063	.	+	0	ID=cds-57669;Parent=PASSSERD02133.6;ae=true;de=true;minCov=338;pc=1
1A	GeMoMa	CDS	37102538	37102673	.	+	1	ID=cds-57670;Parent=PASSSERD02133.6;ae=true;de=true;minCov=488;pc=1
1A	GeMoMa	CDS	37105339	37105641	.	+	0	ID=cds-57671;Parent=PASSSERD02133.6;ae=true;minCov=489;pc=1
1A	AnnotationFinalizer_	three_prime_UTR	37105642	37109675	.	+	.	ID=three_prime_utr-6126;Parent=PASSSERD02133.6
1A	GeMoMa	mRNA	37093505	37109675	1064	+	.	ID=PASSSERD02133.7;Parent=PASSSERD02133;aa=468;alternative="onychos_gene-TMCC1";avgCov=517.7728;bestScore=2343;ce=4;evidence=2;iAA=0.4979;lpm=16;maxGap=7;maxScore=2360;minCov=5;minSplitReads=0;nps=0;oldID=pyrgi_rna-XM_041464276.1_R2;pAA=0.6694;prediction=2;raa=475;rce=4;ref-gene=pyrgi_gene-TMCC1;start=M;stop=*;sumWeight=2.0;tae=1;tde=0.6667;tie=0.6667;tpc=1
1A	GeMoMa	exon	37093505	37093959	.	+	.	ID=nbis-exon-63066;Parent=PASSSERD02133.7;de=false;minCov=5;pc=1
1A	GeMoMa	exon	37100165	37101063	.	+	.	ID=nbis-exon-63067;Parent=PASSSERD02133.7;de=false;minCov=5;pc=1
1A	GeMoMa	exon	37102538	37102673	.	+	.	ID=nbis-exon-63068;Parent=PASSSERD02133.7;de=false;minCov=5;pc=1
1A	GeMoMa	exon	37105339	37109675	.	+	.	ID=nbis-exon-63069;Parent=PASSSERD02133.7;de=false;minCov=5;pc=1
1A	GeMoMa	CDS	37093894	37093959	.	+	0	ID=cds-57672;Parent=PASSSERD02133.7;de=false;minCov=5;pc=1
1A	GeMoMa	CDS	37100165	37101063	.	+	0	ID=cds-57673;Parent=PASSSERD02133.7;ae=true;de=true;minCov=338;pc=1
1A	GeMoMa	CDS	37102538	37102673	.	+	1	ID=cds-57674;Parent=PASSSERD02133.7;ae=true;de=true;minCov=488;pc=1
1A	GeMoMa	CDS	37105339	37105641	.	+	0	ID=cds-57675;Parent=PASSSERD02133.7;ae=true;minCov=489;pc=1
1A	AnnotationFinalizer_	five_prime_UTR	37093505	37093893	.	+	.	ID=five_prime_utr-7318;Parent=PASSSERD02133.7
1A	AnnotationFinalizer_	three_prime_UTR	37105642	37109675	.	+	.	ID=three_prime_utr-6127;Parent=PASSSERD02133.7
1A	GeMoMa	mRNA	37093505	37109675	2225	+	.	ID=PASSSERD02133.8;Parent=PASSSERD02133;aa=441;alternative="onychos_gene-TMCC3";avgCov=545.2328;bestScore=2225;ce=3;evidence=2;iAA=1;lpm=441;maxGap=0;maxScore=2225;minCov=338;minSplitReads=483;nps=0;oldID=montanus_rna-XM_039703991.1_R0;pAA=1;prediction=0;raa=441;rce=3;ref-gene=montanus_gene-TMCC3;start=M;stop=*;sumWeight=1.8;tae=1;tde=1;tie=1;tpc=1
1A	GeMoMa	exon	37093505	37093775	.	+	.	ID=nbis-exon-63070;Parent=PASSSERD02133.8;de=true;minCov=338;pc=1
1A	GeMoMa	exon	37100165	37101063	.	+	.	ID=nbis-exon-63071;Parent=PASSSERD02133.8;de=true;minCov=338;pc=1
1A	GeMoMa	exon	37102538	37102673	.	+	.	ID=nbis-exon-63072;Parent=PASSSERD02133.8;de=true;minCov=338;pc=1
1A	GeMoMa	exon	37105339	37109675	.	+	.	ID=nbis-exon-63073;Parent=PASSSERD02133.8;de=true;minCov=338;pc=1
1A	GeMoMa	CDS	37100180	37101063	.	+	0	ID=cds-57676;Parent=PASSSERD02133.8;de=true;minCov=338;pc=1
1A	GeMoMa	CDS	37102538	37102673	.	+	1	ID=cds-57677;Parent=PASSSERD02133.8;ae=true;de=true;minCov=488;pc=1
1A	GeMoMa	CDS	37105339	37105641	.	+	0	ID=cds-57678;Parent=PASSSERD02133.8;ae=true;minCov=489;pc=1
1A	AnnotationFinalizer_	five_prime_UTR	37093505	37093775	.	+	.	ID=five_prime_utr-7319;Parent=PASSSERD02133.8
1A	AnnotationFinalizer_	five_prime_UTR	37100165	37100179	.	+	.	ID=five_prime_utr-7320;Parent=PASSSERD02133.8
1A	AnnotationFinalizer_	three_prime_UTR	37105642	37109675	.	+	.	ID=three_prime_utr-6128;Parent=PASSSERD02133.8
1A	GeMoMa	mRNA	37097687	37109675	1064	+	.	ID=PASSSERD02133.5;Parent=PASSSERD02133;aa=454;alternative="onychos_gene-TMCC1,pyrgi_gene-TMCC1";avgCov=533.4912;bestScore=2293;ce=4;evidence=3;iAA=0.5064;lpm=16;maxGap=5;maxScore=2314;minCov=0;minSplitReads=0;nps=0;oldID=montanus_rna-XM_039734003.1_R2;pAA=0.6766;prediction=2;raa=465;rce=4;ref-gene=montanus_gene-TMCC1;start=M;stop=*;sumWeight=2.8;tae=1;tde=0.6667;tie=0.6667;tpc=0.9824
1A	GeMoMa	exon	37097687	37097710	.	+	.	ID=nbis-exon-63058;Parent=PASSSERD02133.5;de=false;minCov=0;pc=0
1A	GeMoMa	exon	37100165	37101063	.	+	.	ID=nbis-exon-63059;Parent=PASSSERD02133.5;de=false;minCov=0;pc=0
1A	GeMoMa	exon	37102538	37102673	.	+	.	ID=nbis-exon-63060;Parent=PASSSERD02133.5;de=false;minCov=0;pc=0
1A	GeMoMa	exon	37105339	37109675	.	+	.	ID=nbis-exon-63061;Parent=PASSSERD02133.5;de=false;minCov=0;pc=0
1A	GeMoMa	CDS	37097687	37097710	.	+	0	ID=cds-57664;Parent=PASSSERD02133.5;de=false;minCov=0;pc=0
1A	GeMoMa	CDS	37100165	37101063	.	+	0	ID=cds-57665;Parent=PASSSERD02133.5;ae=true;de=true;minCov=338;pc=1
1A	GeMoMa	CDS	37102538	37102673	.	+	1	ID=cds-57666;Parent=PASSSERD02133.5;ae=true;de=true;minCov=488;pc=1
1A	GeMoMa	CDS	37105339	37105641	.	+	0	ID=cds-57667;Parent=PASSSERD02133.5;ae=true;minCov=489;pc=1
1A	AnnotationFinalizer_	three_prime_UTR	37105642	37109675	.	+	.	ID=three_prime_utr-6125;Parent=PASSSERD02133.5
1A	GeMoMa	mRNA	37099923	37109675	2258	+	.	ID=PASSSERD02133.2;Parent=PASSSERD02133;aa=447;alternative="onychos_gene-TMCC3,passerold_gene:ENSPDOG00000007288,pyrgi_gene-TMCC3";avgCov=541.8456;bestScore=2258;ce=4;evidence=4;iAA=1;lpm=447;maxGap=0;maxScore=2258;minCov=0;minSplitReads=0;nps=0;oldID=montanus_rna-XM_039703992.1_R0;pAA=1;prediction=0;raa=447;rce=4;ref-gene=montanus_gene-TMCC3;start=M;stop=*;sumWeight=3.6;tae=1;tde=0.6667;tie=0.6667;tpc=0.9978
1A	GeMoMa	exon	37099923	37099925	.	+	.	ID=nbis-exon-63046;Parent=PASSSERD02133.2;de=false;minCov=0;pc=0
1A	GeMoMa	exon	37100165	37101063	.	+	.	ID=nbis-exon-63047;Parent=PASSSERD02133.2;de=false;minCov=0;pc=0
1A	GeMoMa	exon	37102538	37102673	.	+	.	ID=nbis-exon-63048;Parent=PASSSERD02133.2;de=false;minCov=0;pc=0
1A	GeMoMa	exon	37105339	37109675	.	+	.	ID=nbis-exon-63049;Parent=PASSSERD02133.2;de=false;minCov=0;pc=0
1A	GeMoMa	CDS	37099923	37099925	.	+	0	ID=cds-57652;Parent=PASSSERD02133.2;de=false;minCov=0;pc=0
1A	GeMoMa	CDS	37100165	37101063	.	+	0	ID=cds-57653;Parent=PASSSERD02133.2;ae=true;de=true;minCov=338;pc=1
1A	GeMoMa	CDS	37102538	37102673	.	+	1	ID=cds-57654;Parent=PASSSERD02133.2;ae=true;de=true;minCov=488;pc=1
1A	GeMoMa	CDS	37105339	37105641	.	+	0	ID=cds-57655;Parent=PASSSERD02133.2;ae=true;minCov=489;pc=1
1A	AnnotationFinalizer_	three_prime_UTR	37105642	37109675	.	+	.	ID=three_prime_utr-6122;Parent=PASSSERD02133.2
1A	GAF	gene	37119146	37141987	.	+	.	ID=PASSSERD02134;combinedEvidence=4;complete=2;maxEvidence=4;maxTie=1.0;transcripts=2
1A	GeMoMa	mRNA	37119146	37141987	3562	+	.	ID=PASSSERD02134.1;Parent=PASSSERD02134;aa=717;alternative="montanus_gene-CEP83,onychos_gene-CEP83,pyrgi_gene-CEP83";avgCov=172.6504;bestScore=3562;ce=15;evidence=4;iAA=1;lpm=717;maxGap=0;maxScore=3562;minCov=95;minSplitReads=118;nps=0;oldID=passerold_transcript:ENSPDOT00000010805_R0;pAA=1;prediction=0;raa=717;rce=15;ref-gene=passerold_gene:ENSPDOG00000007305;start=M;stop=*;sumWeight=3.6;tae=1;tde=1;tie=1;tpc=1
1A	GeMoMa	exon	37119146	37122245	.	+	.	ID=nbis-exon-63074;Parent=PASSSERD02134.1;de=true;minCov=95;pc=1
1A	GeMoMa	exon	37122610	37122760	.	+	.	ID=nbis-exon-63075;Parent=PASSSERD02134.1;de=true;minCov=95;pc=1
1A	GeMoMa	exon	37123998	37124090	.	+	.	ID=nbis-exon-63076;Parent=PASSSERD02134.1;de=true;minCov=95;pc=1
1A	GeMoMa	exon	37124360	37124491	.	+	.	ID=nbis-exon-63077;Parent=PASSSERD02134.1;de=true;minCov=95;pc=1
1A	GeMoMa	exon	37126910	37127161	.	+	.	ID=nbis-exon-63078;Parent=PASSSERD02134.1;de=true;minCov=95;pc=1
1A	GeMoMa	exon	37128427	37128558	.	+	.	ID=nbis-exon-63079;Parent=PASSSERD02134.1;de=true;minCov=95;pc=1
1A	GeMoMa	exon	37130225	37130339	.	+	.	ID=nbis-exon-63080;Parent=PASSSERD02134.1;de=true;minCov=95;pc=1
1A	GeMoMa	exon	37131795	37131939	.	+	.	ID=nbis-exon-63081;Parent=PASSSERD02134.1;de=true;minCov=95;pc=1
1A	GeMoMa	exon	37132070	37132219	.	+	.	ID=nbis-exon-63082;Parent=PASSSERD02134.1;de=true;minCov=95;pc=1
1A	GeMoMa	exon	37132867	37132942	.	+	.	ID=nbis-exon-63083;Parent=PASSSERD02134.1;de=true;minCov=95;pc=1
1A	GeMoMa	exon	37134059	37134216	.	+	.	ID=nbis-exon-63084;Parent=PASSSERD02134.1;de=true;minCov=95;pc=1
1A	GeMoMa	exon	37136974	37137103	.	+	.	ID=nbis-exon-63085;Parent=PASSSERD02134.1;de=true;minCov=95;pc=1
1A	GeMoMa	exon	37138035	37138138	.	+	.	ID=nbis-exon-63086;Parent=PASSSERD02134.1;de=true;minCov=95;pc=1
1A	GeMoMa	exon	37138796	37138976	.	+	.	ID=nbis-exon-63087;Parent=PASSSERD02134.1;de=true;minCov=95;pc=1
1A	GeMoMa	exon	37139662	37141987	.	+	.	ID=nbis-exon-63088;Parent=PASSSERD02134.1;de=true;minCov=95;pc=1
1A	GeMoMa	CDS	37122097	37122245	.	+	0	ID=cds-57679;Parent=PASSSERD02134.1;de=true;minCov=95;pc=1
1A	GeMoMa	CDS	37122610	37122760	.	+	1	ID=cds-57680;Parent=PASSSERD02134.1;ae=true;de=true;minCov=112;pc=1
1A	GeMoMa	CDS	37123998	37124090	.	+	0	ID=cds-57681;Parent=PASSSERD02134.1;ae=true;de=true;minCov=145;pc=1
1A	GeMoMa	CDS	37124360	37124491	.	+	0	ID=cds-57682;Parent=PASSSERD02134.1;ae=true;de=true;minCov=130;pc=1
1A	GeMoMa	CDS	37126910	37127161	.	+	0	ID=cds-57683;Parent=PASSSERD02134.1;ae=true;de=true;minCov=121;pc=1
1A	GeMoMa	CDS	37128427	37128558	.	+	0	ID=cds-57684;Parent=PASSSERD02134.1;ae=true;de=true;minCov=116;pc=1
1A	GeMoMa	CDS	37130225	37130339	.	+	0	ID=cds-57685;Parent=PASSSERD02134.1;ae=true;de=true;minCov=135;pc=1
1A	GeMoMa	CDS	37131795	37131939	.	+	2	ID=cds-57686;Parent=PASSSERD02134.1;ae=true;de=true;minCov=130;pc=1
1A	GeMoMa	CDS	37132070	37132219	.	+	1	ID=cds-57687;Parent=PASSSERD02134.1;ae=true;de=true;minCov=154;pc=1
1A	GeMoMa	CDS	37132867	37132942	.	+	1	ID=cds-57688;Parent=PASSSERD02134.1;ae=true;de=true;minCov=134;pc=1
1A	GeMoMa	CDS	37134059	37134216	.	+	0	ID=cds-57689;Parent=PASSSERD02134.1;ae=true;de=true;minCov=152;pc=1
1A	GeMoMa	CDS	37136974	37137103	.	+	1	ID=cds-57690;Parent=PASSSERD02134.1;ae=true;de=true;minCov=209;pc=1
1A	GeMoMa	CDS	37138035	37138138	.	+	0	ID=cds-57691;Parent=PASSSERD02134.1;ae=true;de=true;minCov=200;pc=1
1A	GeMoMa	CDS	37138796	37138976	.	+	1	ID=cds-57692;Parent=PASSSERD02134.1;ae=true;de=true;minCov=213;pc=1
1A	GeMoMa	CDS	37139662	37139844	.	+	0	ID=cds-57693;Parent=PASSSERD02134.1;ae=true;minCov=104;pc=1
1A	AnnotationFinalizer_	five_prime_UTR	37119146	37122096	.	+	.	ID=five_prime_utr-7321;Parent=PASSSERD02134.1
1A	AnnotationFinalizer_	three_prime_UTR	37139845	37141987	.	+	.	ID=three_prime_utr-6129;Parent=PASSSERD02134.1
1A	GeMoMa	mRNA	37119146	37141987	3011	+	.	ID=PASSSERD02134.2;Parent=PASSSERD02134;aa=610;avgCov=161.2197;bestScore=3011;ce=14;evidence=1;iAA=0.9951;lpm=411;maxGap=0;maxScore=3031;minCov=95;minSplitReads=5;nps=0;oldID=montanus_rna-XM_039704199.1_R0;pAA=0.9967;prediction=0;raa=610;rce=14;ref-gene=montanus_gene-CEP83;start=M;stop=*;sumWeight=0.8;tae=1;tde=1;tie=1;tpc=1
1A	GeMoMa	exon	37119146	37122245	.	+	.	ID=nbis-exon-63089;Parent=PASSSERD02134.2;de=true;minCov=95;pc=1
1A	GeMoMa	exon	37122610	37122760	.	+	.	ID=nbis-exon-63090;Parent=PASSSERD02134.2;de=true;minCov=95;pc=1
1A	GeMoMa	exon	37123998	37124090	.	+	.	ID=nbis-exon-63091;Parent=PASSSERD02134.2;de=true;minCov=95;pc=1
1A	GeMoMa	exon	37124360	37124491	.	+	.	ID=nbis-exon-63092;Parent=PASSSERD02134.2;de=true;minCov=95;pc=1
1A	GeMoMa	exon	37126910	37127161	.	+	.	ID=nbis-exon-63093;Parent=PASSSERD02134.2;de=true;minCov=95;pc=1
1A	GeMoMa	exon	37128427	37128558	.	+	.	ID=nbis-exon-63094;Parent=PASSSERD02134.2;de=true;minCov=95;pc=1
1A	GeMoMa	exon	37130225	37130339	.	+	.	ID=nbis-exon-63095;Parent=PASSSERD02134.2;de=true;minCov=95;pc=1
1A	GeMoMa	exon	37131795	37131939	.	+	.	ID=nbis-exon-63096;Parent=PASSSERD02134.2;de=true;minCov=95;pc=1
1A	GeMoMa	exon	37132070	37132219	.	+	.	ID=nbis-exon-63097;Parent=PASSSERD02134.2;de=true;minCov=95;pc=1
1A	GeMoMa	exon	37132867	37132942	.	+	.	ID=nbis-exon-63098;Parent=PASSSERD02134.2;de=true;minCov=95;pc=1
1A	GeMoMa	exon	37134059	37134216	.	+	.	ID=nbis-exon-63099;Parent=PASSSERD02134.2;de=true;minCov=95;pc=1
1A	GeMoMa	exon	37136974	37137103	.	+	.	ID=nbis-exon-63100;Parent=PASSSERD02134.2;de=true;minCov=95;pc=1
1A	GeMoMa	exon	37138035	37138138	.	+	.	ID=nbis-exon-63101;Parent=PASSSERD02134.2;de=true;minCov=95;pc=1
1A	GeMoMa	exon	37138800	37138976	.	+	.	ID=nbis-exon-63102;Parent=PASSSERD02134.2;de=true;minCov=95;pc=1
1A	GeMoMa	exon	37139662	37141987	.	+	.	ID=nbis-exon-63103;Parent=PASSSERD02134.2;de=true;minCov=95;pc=1
1A	GeMoMa	CDS	37122097	37122245	.	+	0	ID=cds-57694;Parent=PASSSERD02134.2;de=true;minCov=95;pc=1
1A	GeMoMa	CDS	37122610	37122760	.	+	1	ID=cds-57695;Parent=PASSSERD02134.2;ae=true;de=true;minCov=112;pc=1
1A	GeMoMa	CDS	37123998	37124090	.	+	0	ID=cds-57696;Parent=PASSSERD02134.2;ae=true;de=true;minCov=145;pc=1
1A	GeMoMa	CDS	37124360	37124491	.	+	0	ID=cds-57697;Parent=PASSSERD02134.2;ae=true;de=true;minCov=130;pc=1
1A	GeMoMa	CDS	37126910	37127161	.	+	0	ID=cds-57698;Parent=PASSSERD02134.2;ae=true;de=true;minCov=121;pc=1
1A	GeMoMa	CDS	37128427	37128558	.	+	0	ID=cds-57699;Parent=PASSSERD02134.2;ae=true;de=true;minCov=116;pc=1
1A	GeMoMa	CDS	37130225	37130339	.	+	0	ID=cds-57700;Parent=PASSSERD02134.2;ae=true;de=true;minCov=135;pc=1
1A	GeMoMa	CDS	37131795	37131939	.	+	2	ID=cds-57701;Parent=PASSSERD02134.2;ae=true;de=true;minCov=130;pc=1
1A	GeMoMa	CDS	37132070	37132219	.	+	1	ID=cds-57702;Parent=PASSSERD02134.2;ae=true;de=true;minCov=154;pc=1
1A	GeMoMa	CDS	37132867	37132942	.	+	1	ID=cds-57703;Parent=PASSSERD02134.2;ae=true;de=true;minCov=134;pc=1
1A	GeMoMa	CDS	37134059	37134216	.	+	0	ID=cds-57704;Parent=PASSSERD02134.2;ae=true;de=true;minCov=152;pc=1
1A	GeMoMa	CDS	37136974	37137103	.	+	1	ID=cds-57705;Parent=PASSSERD02134.2;ae=true;de=true;minCov=209;pc=1
1A	GeMoMa	CDS	37138035	37138138	.	+	0	ID=cds-57706;Parent=PASSSERD02134.2;ae=true;de=true;minCov=200;pc=1
1A	GeMoMa	CDS	37138800	37138842	.	+	1	ID=cds-57707;Parent=PASSSERD02134.2;ae=true;minCov=227;pc=1
1A	AnnotationFinalizer_	five_prime_UTR	37119146	37122096	.	+	.	ID=five_prime_utr-7322;Parent=PASSSERD02134.2
1A	AnnotationFinalizer_	three_prime_UTR	37138843	37138976	.	+	.	ID=three_prime_utr-6130;Parent=PASSSERD02134.2
1A	AnnotationFinalizer_	three_prime_UTR	37139662	37141987	.	+	.	ID=three_prime_utr-6131;Parent=PASSSERD02134.2
1A	GAF	gene	37146387	37213920	.	-	.	ID=PASSSERD02135;combinedEvidence=4;complete=1;maxEvidence=4;maxTie=1.0;transcripts=1
1A	GeMoMa	mRNA	37146387	37213920	6909	-	.	ID=PASSSERD02135.1;Parent=PASSSERD02135;aa=1323;alternative="montanus_gene-PLXNC1,onychos_gene-PLXNC1,pyrgi_gene-PLXNC1";avgCov=160.9972;bestScore=6909;ce=31;evidence=4;iAA=1;lpm=1323;maxGap=0;maxScore=6909;minCov=37;minSplitReads=88;nps=0;oldID=passerold_transcript:ENSPDOT00000010990_R0;pAA=1;prediction=0;raa=1323;rce=31;ref-gene=passerold_gene:ENSPDOG00000007345;start=M;stop=*;sumWeight=3.6;tae=1;tde=1;tie=1;tpc=1
1A	GeMoMa	exon	37146387	37147057	.	-	.	ID=nbis-exon-63104;Parent=PASSSERD02135.1;de=true;minCov=37;pc=1
1A	GeMoMa	exon	37148703	37148777	.	-	.	ID=nbis-exon-63105;Parent=PASSSERD02135.1;de=true;minCov=37;pc=1
1A	GeMoMa	exon	37148901	37149041	.	-	.	ID=nbis-exon-63106;Parent=PASSSERD02135.1;de=true;minCov=37;pc=1
1A	GeMoMa	exon	37150877	37151024	.	-	.	ID=nbis-exon-63107;Parent=PASSSERD02135.1;de=true;minCov=37;pc=1
1A	GeMoMa	exon	37151465	37151628	.	-	.	ID=nbis-exon-63108;Parent=PASSSERD02135.1;de=true;minCov=37;pc=1
1A	GeMoMa	exon	37153610	37153717	.	-	.	ID=nbis-exon-63109;Parent=PASSSERD02135.1;de=true;minCov=37;pc=1
1A	GeMoMa	exon	37153806	37153837	.	-	.	ID=nbis-exon-63110;Parent=PASSSERD02135.1;de=true;minCov=37;pc=1
1A	GeMoMa	exon	37154862	37154916	.	-	.	ID=nbis-exon-63111;Parent=PASSSERD02135.1;de=true;minCov=37;pc=1
1A	GeMoMa	exon	37159080	37159183	.	-	.	ID=nbis-exon-63112;Parent=PASSSERD02135.1;de=true;minCov=37;pc=1
1A	GeMoMa	exon	37160381	37160558	.	-	.	ID=nbis-exon-63113;Parent=PASSSERD02135.1;de=true;minCov=37;pc=1
1A	GeMoMa	exon	37167908	37168054	.	-	.	ID=nbis-exon-63114;Parent=PASSSERD02135.1;de=true;minCov=37;pc=1
1A	GeMoMa	exon	37169449	37169647	.	-	.	ID=nbis-exon-63115;Parent=PASSSERD02135.1;de=true;minCov=37;pc=1
1A	GeMoMa	exon	37170194	37170318	.	-	.	ID=nbis-exon-63116;Parent=PASSSERD02135.1;de=true;minCov=37;pc=1
1A	GeMoMa	exon	37170806	37170847	.	-	.	ID=nbis-exon-63117;Parent=PASSSERD02135.1;de=true;minCov=37;pc=1
1A	GeMoMa	exon	37174611	37174714	.	-	.	ID=nbis-exon-63118;Parent=PASSSERD02135.1;de=true;minCov=37;pc=1
1A	GeMoMa	exon	37175068	37175169	.	-	.	ID=nbis-exon-63119;Parent=PASSSERD02135.1;de=true;minCov=37;pc=1
1A	GeMoMa	exon	37176199	37176298	.	-	.	ID=nbis-exon-63120;Parent=PASSSERD02135.1;de=true;minCov=37;pc=1
1A	GeMoMa	exon	37179734	37179925	.	-	.	ID=nbis-exon-63121;Parent=PASSSERD02135.1;de=true;minCov=37;pc=1
1A	GeMoMa	exon	37180038	37180244	.	-	.	ID=nbis-exon-63122;Parent=PASSSERD02135.1;de=true;minCov=37;pc=1
1A	GeMoMa	exon	37181160	37181247	.	-	.	ID=nbis-exon-63123;Parent=PASSSERD02135.1;de=true;minCov=37;pc=1
1A	GeMoMa	exon	37182529	37182708	.	-	.	ID=nbis-exon-63124;Parent=PASSSERD02135.1;de=true;minCov=37;pc=1
1A	GeMoMa	exon	37183743	37183882	.	-	.	ID=nbis-exon-63125;Parent=PASSSERD02135.1;de=true;minCov=37;pc=1
1A	GeMoMa	exon	37188243	37188296	.	-	.	ID=nbis-exon-63126;Parent=PASSSERD02135.1;de=true;minCov=37;pc=1
1A	GeMoMa	exon	37188417	37188492	.	-	.	ID=nbis-exon-63127;Parent=PASSSERD02135.1;de=true;minCov=37;pc=1
1A	GeMoMa	exon	37189840	37189909	.	-	.	ID=nbis-exon-63128;Parent=PASSSERD02135.1;de=true;minCov=37;pc=1
1A	GeMoMa	exon	37193212	37193356	.	-	.	ID=nbis-exon-63129;Parent=PASSSERD02135.1;de=true;minCov=37;pc=1
1A	GeMoMa	exon	37194350	37194464	.	-	.	ID=nbis-exon-63130;Parent=PASSSERD02135.1;de=true;minCov=37;pc=1
1A	GeMoMa	exon	37199671	37199771	.	-	.	ID=nbis-exon-63131;Parent=PASSSERD02135.1;de=true;minCov=37;pc=1
1A	GeMoMa	exon	37201803	37201937	.	-	.	ID=nbis-exon-63132;Parent=PASSSERD02135.1;de=true;minCov=37;pc=1
1A	GeMoMa	exon	37203283	37203405	.	-	.	ID=nbis-exon-63133;Parent=PASSSERD02135.1;de=true;minCov=37;pc=1
1A	GeMoMa	exon	37213246	37213920	.	-	.	ID=nbis-exon-63134;Parent=PASSSERD02135.1;de=true;minCov=37;pc=1
1A	GeMoMa	CDS	37146953	37147057	.	-	0	ID=cds-57738;Parent=PASSSERD02135.1;ae=true;minCov=230;pc=1
1A	GeMoMa	CDS	37148703	37148777	.	-	0	ID=cds-57737;Parent=PASSSERD02135.1;ae=true;de=true;minCov=258;pc=1
1A	GeMoMa	CDS	37148901	37149041	.	-	0	ID=cds-57736;Parent=PASSSERD02135.1;ae=true;de=true;minCov=272;pc=1
1A	GeMoMa	CDS	37150877	37151024	.	-	1	ID=cds-57735;Parent=PASSSERD02135.1;ae=true;de=true;minCov=231;pc=1
1A	GeMoMa	CDS	37151465	37151628	.	-	0	ID=cds-57734;Parent=PASSSERD02135.1;ae=true;de=true;minCov=252;pc=1
1A	GeMoMa	CDS	37153610	37153717	.	-	0	ID=cds-57733;Parent=PASSSERD02135.1;ae=true;de=true;minCov=227;pc=1
1A	GeMoMa	CDS	37153806	37153837	.	-	2	ID=cds-57732;Parent=PASSSERD02135.1;ae=true;de=true;minCov=227;pc=1
1A	GeMoMa	CDS	37154862	37154916	.	-	0	ID=cds-57731;Parent=PASSSERD02135.1;ae=true;de=true;minCov=233;pc=1
1A	GeMoMa	CDS	37159080	37159183	.	-	2	ID=cds-57730;Parent=PASSSERD02135.1;ae=true;de=true;minCov=198;pc=1
1A	GeMoMa	CDS	37160381	37160558	.	-	0	ID=cds-57729;Parent=PASSSERD02135.1;ae=true;de=true;minCov=206;pc=1
1A	GeMoMa	CDS	37167908	37168054	.	-	0	ID=cds-57728;Parent=PASSSERD02135.1;ae=true;de=true;minCov=150;pc=1
1A	GeMoMa	CDS	37169449	37169647	.	-	1	ID=cds-57727;Parent=PASSSERD02135.1;ae=true;de=true;minCov=154;pc=1
1A	GeMoMa	CDS	37170194	37170318	.	-	0	ID=cds-57726;Parent=PASSSERD02135.1;ae=true;de=true;minCov=130;pc=1
1A	GeMoMa	CDS	37170806	37170847	.	-	0	ID=cds-57725;Parent=PASSSERD02135.1;ae=true;de=true;minCov=158;pc=1
1A	GeMoMa	CDS	37174611	37174714	.	-	2	ID=cds-57724;Parent=PASSSERD02135.1;ae=true;de=true;minCov=143;pc=1
1A	GeMoMa	CDS	37175068	37175169	.	-	2	ID=cds-57723;Parent=PASSSERD02135.1;ae=true;de=true;minCov=129;pc=1
1A	GeMoMa	CDS	37176199	37176298	.	-	0	ID=cds-57722;Parent=PASSSERD02135.1;ae=true;de=true;minCov=115;pc=1
1A	GeMoMa	CDS	37179734	37179925	.	-	0	ID=cds-57721;Parent=PASSSERD02135.1;ae=true;de=true;minCov=88;pc=1
1A	GeMoMa	CDS	37180038	37180244	.	-	0	ID=cds-57720;Parent=PASSSERD02135.1;ae=true;de=true;minCov=83;pc=1
1A	GeMoMa	CDS	37181160	37181247	.	-	1	ID=cds-57719;Parent=PASSSERD02135.1;ae=true;de=true;minCov=109;pc=1
1A	GeMoMa	CDS	37182529	37182708	.	-	1	ID=cds-57718;Parent=PASSSERD02135.1;ae=true;de=true;minCov=117;pc=1
1A	GeMoMa	CDS	37183743	37183882	.	-	0	ID=cds-57717;Parent=PASSSERD02135.1;ae=true;de=true;minCov=94;pc=1
1A	GeMoMa	CDS	37188243	37188296	.	-	0	ID=cds-57716;Parent=PASSSERD02135.1;ae=true;de=true;minCov=105;pc=1
1A	GeMoMa	CDS	37188417	37188492	.	-	1	ID=cds-57715;Parent=PASSSERD02135.1;ae=true;de=true;minCov=101;pc=1
1A	GeMoMa	CDS	37189840	37189909	.	-	2	ID=cds-57714;Parent=PASSSERD02135.1;ae=true;de=true;minCov=99;pc=1
1A	GeMoMa	CDS	37193212	37193356	.	-	0	ID=cds-57713;Parent=PASSSERD02135.1;ae=true;de=true;minCov=91;pc=1
1A	GeMoMa	CDS	37194350	37194464	.	-	1	ID=cds-57712;Parent=PASSSERD02135.1;ae=true;de=true;minCov=93;pc=1
1A	GeMoMa	CDS	37199671	37199771	.	-	0	ID=cds-57711;Parent=PASSSERD02135.1;ae=true;de=true;minCov=115;pc=1
1A	GeMoMa	CDS	37201803	37201937	.	-	0	ID=cds-57710;Parent=PASSSERD02135.1;ae=true;de=true;minCov=98;pc=1
1A	GeMoMa	CDS	37203283	37203405	.	-	0	ID=cds-57709;Parent=PASSSERD02135.1;ae=true;de=true;minCov=85;pc=1
1A	GeMoMa	CDS	37213246	37213659	.	-	0	ID=cds-57708;Parent=PASSSERD02135.1;de=true;minCov=37;pc=1
1A	AnnotationFinalizer_	five_prime_UTR	37213660	37213920	.	-	.	ID=five_prime_utr-7323;Parent=PASSSERD02135.1
1A	AnnotationFinalizer_	three_prime_UTR	37146387	37146952	.	-	.	ID=three_prime_utr-6132;Parent=PASSSERD02135.1
1A	GAF	gene	37288560	37367923	.	-	.	ID=PASSSERD02136;combinedEvidence=3;complete=1;maxEvidence=3;maxTie=0.0;transcripts=1
1A	GeMoMa	mRNA	37288560	37367923	1012	-	.	ID=PASSSERD02136.1;Parent=PASSSERD02136;aa=198;alternative="montanus_gene-CRADD,pyrgi_gene-CRADD";avgCov=1060.1111;bestScore=1012;ce=2;evidence=3;iAA=1;lpm=198;maxGap=0;maxScore=1012;minCov=595;minSplitReads=0;nps=0;oldID=passerold_transcript:ENSPDOT00000011060_R0;pAA=1;prediction=0;raa=198;rce=2;ref-gene=passerold_gene:ENSPDOG00000007485;start=M;stop=*;sumWeight=2.6;tae=1;tde=1;tie=0;tpc=1
1A	GeMoMa	exon	37288560	37289835	.	-	.	ID=nbis-exon-63135;Parent=PASSSERD02136.1;de=true;minCov=595;pc=1
1A	GeMoMa	exon	37289942	37294196	.	-	.	ID=nbis-exon-63136;Parent=PASSSERD02136.1;de=true;minCov=595;pc=1
1A	GeMoMa	exon	37364074	37364379	.	-	.	ID=nbis-exon-63137;Parent=PASSSERD02136.1;de=true;minCov=595;pc=1
1A	GeMoMa	exon	37367673	37367923	.	-	.	ID=nbis-exon-63138;Parent=PASSSERD02136.1;de=true;minCov=595;pc=1
1A	GeMoMa	CDS	37293901	37294196	.	-	2	ID=cds-57740;Parent=PASSSERD02136.1;ae=true;minCov=877;pc=1
1A	GeMoMa	CDS	37364074	37364371	.	-	0	ID=cds-57739;Parent=PASSSERD02136.1;de=true;minCov=595;pc=1
1A	AnnotationFinalizer_	five_prime_UTR	37364372	37364379	.	-	.	ID=five_prime_utr-7325;Parent=PASSSERD02136.1
1A	AnnotationFinalizer_	five_prime_UTR	37367673	37367923	.	-	.	ID=five_prime_utr-7324;Parent=PASSSERD02136.1
1A	AnnotationFinalizer_	three_prime_UTR	37288560	37289835	.	-	.	ID=three_prime_utr-6134;Parent=PASSSERD02136.1
1A	AnnotationFinalizer_	three_prime_UTR	37289942	37293900	.	-	.	ID=three_prime_utr-6133;Parent=PASSSERD02136.1
1A	GAF	gene	37367978	37382822	.	-	.	ID=PASSSERD02137;combinedEvidence=3;complete=1;maxEvidence=3;maxTie=1.0;transcripts=1
1A	GeMoMa	mRNA	37367978	37382822	1031	-	.	ID=PASSSERD02137.1;Parent=PASSSERD02137;aa=198;alternative="passerold_gene:ENSPDOG00000007490,pyrgi_gene-SOCS2";avgCov=595.6347;bestScore=1031;ce=2;evidence=3;iAA=1;lpm=198;maxGap=0;maxScore=1031;minCov=323;minSplitReads=354;nps=0;oldID=montanus_rna-XM_039703919.1_R0;pAA=1;prediction=0;raa=198;rce=2;ref-gene=montanus_gene-SOCS2;start=M;stop=*;sumWeight=2.6;tae=1;tde=1;tie=1;tpc=1
1A	GeMoMa	exon	37367978	37376522	.	-	.	ID=nbis-exon-63139;Parent=PASSSERD02137.1;de=true;minCov=323;pc=1
1A	GeMoMa	exon	37377002	37379683	.	-	.	ID=nbis-exon-63140;Parent=PASSSERD02137.1;de=true;minCov=323;pc=1
1A	GeMoMa	exon	37380572	37380848	.	-	.	ID=nbis-exon-63141;Parent=PASSSERD02137.1;de=true;minCov=323;pc=1
1A	GeMoMa	exon	37382356	37382822	.	-	.	ID=nbis-exon-63142;Parent=PASSSERD02137.1;de=true;minCov=323;pc=1
1A	GeMoMa	CDS	37379235	37379683	.	-	2	ID=cds-57742;Parent=PASSSERD02137.1;ae=true;minCov=423;pc=1
1A	GeMoMa	CDS	37380572	37380716	.	-	0	ID=cds-57741;Parent=PASSSERD02137.1;de=true;minCov=323;pc=1
1A	AnnotationFinalizer_	five_prime_UTR	37380717	37380848	.	-	.	ID=five_prime_utr-7327;Parent=PASSSERD02137.1
1A	AnnotationFinalizer_	five_prime_UTR	37382356	37382822	.	-	.	ID=five_prime_utr-7326;Parent=PASSSERD02137.1
1A	AnnotationFinalizer_	three_prime_UTR	37367978	37376522	.	-	.	ID=three_prime_utr-6136;Parent=PASSSERD02137.1
1A	AnnotationFinalizer_	three_prime_UTR	37377002	37379234	.	-	.	ID=three_prime_utr-6135;Parent=PASSSERD02137.1
1A	GAF	gene	37367978	37406100	.	-	.	ID=PASSSERD02138;combinedEvidence=1;complete=1;maxEvidence=1;maxTie=0.5;transcripts=1
1A	GeMoMa	mRNA	37367978	37406100	1330	-	.	ID=PASSSERD02138.1;Parent=PASSSERD02138;aa=280;avgCov=250.3976;bestScore=1330;ce=3;evidence=1;iAA=0.875;lpm=251;maxGap=9;maxScore=1609;minCov=0;minSplitReads=0;nps=0;oldID=montanus_rna-XM_039703806.1_R0;pAA=0.9291;prediction=0;raa=296;rce=3;ref-gene=montanus_gene-LOC120499757;start=M;stop=*;sumWeight=0.8;tae=0.5;tde=0.5;tie=0.5;tpc=0.9655
1A	GeMoMa	exon	37367978	37376522	.	-	.	ID=nbis-exon-63143;Parent=PASSSERD02138.1;de=false;minCov=40;pc=1
1A	GeMoMa	exon	37377002	37379683	.	-	.	ID=nbis-exon-63144;Parent=PASSSERD02138.1;de=false;minCov=40;pc=1
1A	GeMoMa	exon	37380572	37382509	.	-	.	ID=nbis-exon-63145;Parent=PASSSERD02138.1;de=false;minCov=40;pc=1
1A	GeMoMa	exon	37382653	37382851	.	-	.	ID=nbis-exon-63146;Parent=PASSSERD02138.1;de=false;minCov=40;pc=1
1A	GeMoMa	exon	37401578	37403016	.	-	.	ID=nbis-exon-63147;Parent=PASSSERD02138.1;de=false;minCov=40;pc=1
1A	GeMoMa	exon	37404769	37404919	.	-	.	ID=nbis-exon-63148;Parent=PASSSERD02138.1;de=false;minCov=40;pc=1
1A	GeMoMa	exon	37406000	37406100	.	-	.	ID=nbis-exon-63149;Parent=PASSSERD02138.1;de=false;minCov=40;pc=1
1A	GeMoMa	CDS	37381913	37382509	.	-	0	ID=cds-57745;Parent=PASSSERD02138.1;ae=true;minCov=64;pc=1
1A	GeMoMa	CDS	37382653	37382851	.	-	1	ID=cds-57744;Parent=PASSSERD02138.1;ae=false;de=true;minCov=0;pc=0.8543
1A	GeMoMa	CDS	37401578	37401621	.	-	0	ID=cds-57743;Parent=PASSSERD02138.1;de=false;minCov=40;pc=1
1A	AnnotationFinalizer_	five_prime_UTR	37401622	37403016	.	-	.	ID=five_prime_utr-7330;Parent=PASSSERD02138.1
1A	AnnotationFinalizer_	five_prime_UTR	37404769	37404919	.	-	.	ID=five_prime_utr-7329;Parent=PASSSERD02138.1
1A	AnnotationFinalizer_	five_prime_UTR	37406000	37406100	.	-	.	ID=five_prime_utr-7328;Parent=PASSSERD02138.1
1A	AnnotationFinalizer_	three_prime_UTR	37367978	37376522	.	-	.	ID=three_prime_utr-6139;Parent=PASSSERD02138.1
1A	AnnotationFinalizer_	three_prime_UTR	37377002	37379683	.	-	.	ID=three_prime_utr-6138;Parent=PASSSERD02138.1
1A	AnnotationFinalizer_	three_prime_UTR	37380572	37381912	.	-	.	ID=three_prime_utr-6137;Parent=PASSSERD02138.1
1A	GAF	gene	37388669	37406100	.	-	.	ID=PASSSERD02139;combinedEvidence=4;complete=2;maxEvidence=3;maxTie=1.0;transcripts=2
1A	GeMoMa	mRNA	37388669	37406100	801	-	.	ID=PASSSERD02139.1;Parent=PASSSERD02139;aa=147;alternative="onychos_gene-MRPL42,pyrgi_gene-MRPL42";avgCov=8846.059;bestScore=801;ce=5;evidence=3;iAA=1;lpm=147;maxGap=0;maxScore=801;minCov=4332;minSplitReads=7463;nps=0;oldID=montanus_rna-XM_039703956.1_R0;pAA=1;prediction=0;raa=147;rce=5;ref-gene=montanus_gene-MRPL42;start=M;stop=*;sumWeight=2.8;tae=1;tde=1;tie=1;tpc=1
1A	GeMoMa	exon	37388669	37398871	.	-	.	ID=nbis-exon-63150;Parent=PASSSERD02139.1;de=true;minCov=9460;pc=1
1A	GeMoMa	exon	37400102	37400265	.	-	.	ID=nbis-exon-63151;Parent=PASSSERD02139.1;de=true;minCov=9460;pc=1
1A	GeMoMa	exon	37401965	37402049	.	-	.	ID=nbis-exon-63152;Parent=PASSSERD02139.1;de=true;minCov=9460;pc=1
1A	GeMoMa	exon	37402953	37403016	.	-	.	ID=nbis-exon-63153;Parent=PASSSERD02139.1;de=true;minCov=9460;pc=1
1A	GeMoMa	exon	37404769	37404919	.	-	.	ID=nbis-exon-63154;Parent=PASSSERD02139.1;de=true;minCov=9460;pc=1
1A	GeMoMa	exon	37406000	37406100	.	-	.	ID=nbis-exon-63155;Parent=PASSSERD02139.1;de=true;minCov=9460;pc=1
1A	GeMoMa	CDS	37398826	37398871	.	-	1	ID=cds-57750;Parent=PASSSERD02139.1;ae=true;minCov=4332;pc=1
1A	GeMoMa	CDS	37400102	37400265	.	-	0	ID=cds-57749;Parent=PASSSERD02139.1;ae=true;de=true;minCov=7400;pc=1
1A	GeMoMa	CDS	37401965	37402049	.	-	1	ID=cds-57748;Parent=PASSSERD02139.1;ae=true;de=true;minCov=8164;pc=1
1A	GeMoMa	CDS	37402953	37403016	.	-	2	ID=cds-57747;Parent=PASSSERD02139.1;ae=true;de=true;minCov=9935;pc=1
1A	GeMoMa	CDS	37404769	37404850	.	-	0	ID=cds-57746;Parent=PASSSERD02139.1;de=true;minCov=9460;pc=1
1A	AnnotationFinalizer_	five_prime_UTR	37404851	37404919	.	-	.	ID=five_prime_utr-7332;Parent=PASSSERD02139.1
1A	AnnotationFinalizer_	five_prime_UTR	37406000	37406100	.	-	.	ID=five_prime_utr-7331;Parent=PASSSERD02139.1
1A	AnnotationFinalizer_	three_prime_UTR	37388669	37398825	.	-	.	ID=three_prime_utr-6140;Parent=PASSSERD02139.1
1A	GeMoMa	mRNA	37388669	37406100	717	-	.	ID=PASSSERD02139.2;Parent=PASSSERD02139;aa=133;avgCov=9072.5288;bestScore=717;ce=4;evidence=1;iAA=1;lpm=133;maxGap=0;maxScore=717;minCov=59;minSplitReads=7924;nps=0;oldID=passerold_transcript:ENSPDOT00000011091_R0;pAA=1;prediction=0;raa=133;rce=4;ref-gene=passerold_gene:ENSPDOG00000007501;start=M;stop=*;sumWeight=0.8;tae=1;tde=1;tie=1;tpc=1
1A	GeMoMa	exon	37388669	37400265	.	-	.	ID=nbis-exon-63156;Parent=PASSSERD02139.2;de=true;minCov=9460;pc=1
1A	GeMoMa	exon	37401965	37402049	.	-	.	ID=nbis-exon-63157;Parent=PASSSERD02139.2;de=true;minCov=9460;pc=1
1A	GeMoMa	exon	37402953	37403016	.	-	.	ID=nbis-exon-63158;Parent=PASSSERD02139.2;de=true;minCov=9460;pc=1
1A	GeMoMa	exon	37404769	37404919	.	-	.	ID=nbis-exon-63159;Parent=PASSSERD02139.2;de=true;minCov=9460;pc=1
1A	GeMoMa	exon	37406000	37406100	.	-	.	ID=nbis-exon-63160;Parent=PASSSERD02139.2;de=true;minCov=9460;pc=1
1A	GeMoMa	CDS	37400098	37400265	.	-	0	ID=cds-57754;Parent=PASSSERD02139.2;ae=true;minCov=59;pc=1
1A	GeMoMa	CDS	37401965	37402049	.	-	1	ID=cds-57753;Parent=PASSSERD02139.2;ae=true;de=true;minCov=8164;pc=1
1A	GeMoMa	CDS	37402953	37403016	.	-	2	ID=cds-57752;Parent=PASSSERD02139.2;ae=true;de=true;minCov=9935;pc=1
1A	GeMoMa	CDS	37404769	37404850	.	-	0	ID=cds-57751;Parent=PASSSERD02139.2;de=true;minCov=9460;pc=1
1A	AnnotationFinalizer_	five_prime_UTR	37404851	37404919	.	-	.	ID=five_prime_utr-7334;Parent=PASSSERD02139.2
1A	AnnotationFinalizer_	five_prime_UTR	37406000	37406100	.	-	.	ID=five_prime_utr-7333;Parent=PASSSERD02139.2
1A	AnnotationFinalizer_	three_prime_UTR	37388669	37400097	.	-	.	ID=three_prime_utr-6141;Parent=PASSSERD02139.2
1A	GAF	gene	37413814	37437001	.	+	.	ID=PASSSERD02140;combinedEvidence=3;complete=1;maxEvidence=3;maxTie=0.6667;transcripts=1
1A	GeMoMa	mRNA	37413814	37437001	795	+	.	ID=PASSSERD02140.1;Parent=PASSSERD02140;aa=153;alternative="onychos_gene-UBE2N,pyrgi_gene-UBE2N";avgCov=6874.6645;bestScore=795;ce=4;evidence=3;iAA=1;lpm=153;maxGap=0;maxScore=795;minCov=2299;minSplitReads=0;nps=0;oldID=montanus_rna-XM_039703954.1_R0;pAA=1;prediction=0;raa=153;rce=4;ref-gene=montanus_gene-UBE2N;start=M;stop=*;sumWeight=2.8;tae=0.6667;tde=0.6667;tie=0.6667;tpc=1
1A	GeMoMa	exon	37413814	37414286	.	+	.	ID=nbis-exon-63161;Parent=PASSSERD02140.1;de=false;minCov=2299;pc=1
1A	GeMoMa	exon	37431945	37432191	.	+	.	ID=nbis-exon-63162;Parent=PASSSERD02140.1;de=false;minCov=2299;pc=1
1A	GeMoMa	exon	37432374	37432514	.	+	.	ID=nbis-exon-63163;Parent=PASSSERD02140.1;de=false;minCov=2299;pc=1
1A	GeMoMa	exon	37433132	37437001	.	+	.	ID=nbis-exon-63164;Parent=PASSSERD02140.1;de=false;minCov=2299;pc=1
1A	GeMoMa	CDS	37414257	37414286	.	+	0	ID=cds-57755;Parent=PASSSERD02140.1;de=false;minCov=2299;pc=1
1A	GeMoMa	CDS	37431945	37432191	.	+	0	ID=cds-57756;Parent=PASSSERD02140.1;ae=false;de=true;minCov=4439;pc=1
1A	GeMoMa	CDS	37432374	37432514	.	+	2	ID=cds-57757;Parent=PASSSERD02140.1;ae=true;de=true;minCov=6403;pc=1
1A	GeMoMa	CDS	37433132	37433172	.	+	2	ID=cds-57758;Parent=PASSSERD02140.1;ae=true;minCov=6428;pc=1
1A	AnnotationFinalizer_	five_prime_UTR	37413814	37414256	.	+	.	ID=five_prime_utr-7335;Parent=PASSSERD02140.1
1A	AnnotationFinalizer_	three_prime_UTR	37433173	37437001	.	+	.	ID=three_prime_utr-6142;Parent=PASSSERD02140.1
1A	GAF	gene	37437079	37467984	.	-	.	ID=PASSSERD02141;combinedEvidence=4;complete=2;maxEvidence=4;maxTie=0.75;transcripts=2
1A	GeMoMa	mRNA	37437079	37462942	496	-	.	ID=PASSSERD02141.2;Parent=PASSSERD02141;aa=182;alternative="pyrgi_gene-NUDT3";avgCov=7665.4286;bestScore=690;ce=5;evidence=2;iAA=0.5989;lpm=35;maxGap=15;maxScore=766;minCov=8;minSplitReads=0;nps=0;oldID=onychos_rna-XM_041426980.1_R1;pAA=0.6923;prediction=1;raa=147;rce=5;ref-gene=onychos_gene-NUDT3;start=M;stop=*;sumWeight=2.0;tae=1;tde=0.75;tie=0.75;tpc=1
1A	GeMoMa	exon	37437079	37442552	.	-	.	ID=nbis-exon-63170;Parent=PASSSERD02141.2;de=false;minCov=8;pc=1
1A	GeMoMa	exon	37443558	37443642	.	-	.	ID=nbis-exon-63171;Parent=PASSSERD02141.2;de=false;minCov=8;pc=1
1A	GeMoMa	exon	37446154	37446198	.	-	.	ID=nbis-exon-63172;Parent=PASSSERD02141.2;de=false;minCov=8;pc=1
1A	GeMoMa	exon	37451823	37451933	.	-	.	ID=nbis-exon-63173;Parent=PASSSERD02141.2;de=false;minCov=8;pc=1
1A	GeMoMa	exon	37461201	37462942	.	-	.	ID=nbis-exon-63174;Parent=PASSSERD02141.2;de=false;minCov=8;pc=1
1A	GeMoMa	CDS	37442350	37442552	.	-	2	ID=cds-57768;Parent=PASSSERD02141.2;ae=true;minCov=8888;pc=1
1A	GeMoMa	CDS	37443558	37443642	.	-	0	ID=cds-57767;Parent=PASSSERD02141.2;ae=true;de=true;minCov=10212;pc=1
1A	GeMoMa	CDS	37446154	37446198	.	-	0	ID=cds-57766;Parent=PASSSERD02141.2;ae=true;de=true;minCov=6884;pc=1
1A	GeMoMa	CDS	37451823	37451933	.	-	0	ID=cds-57765;Parent=PASSSERD02141.2;ae=true;de=true;minCov=773;pc=1
1A	GeMoMa	CDS	37461201	37461302	.	-	0	ID=cds-57764;Parent=PASSSERD02141.2;de=false;minCov=8;pc=1
1A	AnnotationFinalizer_	five_prime_UTR	37461303	37462942	.	-	.	ID=five_prime_utr-7336;Parent=PASSSERD02141.2
1A	AnnotationFinalizer_	three_prime_UTR	37437079	37442349	.	-	.	ID=three_prime_utr-6144;Parent=PASSSERD02141.2
1A	GeMoMa	mRNA	37437079	37467984	498	-	.	ID=PASSSERD02141.1;Parent=PASSSERD02141;aa=174;alternative="onychos_gene-NUDT3,passerold_gene:ENSPDOG00000012571,pyrgi_gene-NUDT3";avgCov=8015.6513;bestScore=893;ce=5;evidence=4;iAA=0.5912;lpm=35;maxGap=11;maxScore=893;minCov=0;minSplitReads=0;nps=0;oldID=montanus_rna-XM_039695918.1_R1;pAA=0.7348;prediction=1;raa=170;rce=5;ref-gene=montanus_gene-NUDT3;start=M;stop=*;sumWeight=3.6;tae=1;tde=0.75;tie=0.75;tpc=0.9579
1A	GeMoMa	exon	37437079	37442552	.	-	.	ID=nbis-exon-63165;Parent=PASSSERD02141.1;de=false;minCov=0;pc=0.7179
1A	GeMoMa	exon	37443558	37443642	.	-	.	ID=nbis-exon-63166;Parent=PASSSERD02141.1;de=false;minCov=0;pc=0.7179
1A	GeMoMa	exon	37446154	37446198	.	-	.	ID=nbis-exon-63167;Parent=PASSSERD02141.1;de=false;minCov=0;pc=0.7179
1A	GeMoMa	exon	37451823	37451933	.	-	.	ID=nbis-exon-63168;Parent=PASSSERD02141.1;de=false;minCov=0;pc=0.7179
1A	GeMoMa	exon	37467907	37467984	.	-	.	ID=nbis-exon-63169;Parent=PASSSERD02141.1;de=false;minCov=0;pc=0.7179
1A	GeMoMa	CDS	37442350	37442552	.	-	2	ID=cds-57763;Parent=PASSSERD02141.1;ae=true;minCov=8888;pc=1
1A	GeMoMa	CDS	37443558	37443642	.	-	0	ID=cds-57762;Parent=PASSSERD02141.1;ae=true;de=true;minCov=10212;pc=1
1A	GeMoMa	CDS	37446154	37446198	.	-	0	ID=cds-57761;Parent=PASSSERD02141.1;ae=true;de=true;minCov=6884;pc=1
1A	GeMoMa	CDS	37451823	37451933	.	-	0	ID=cds-57760;Parent=PASSSERD02141.1;ae=true;de=true;minCov=773;pc=1
1A	GeMoMa	CDS	37467907	37467984	.	-	0	ID=cds-57759;Parent=PASSSERD02141.1;de=false;minCov=0;pc=0.7179
1A	AnnotationFinalizer_	three_prime_UTR	37437079	37442349	.	-	.	ID=three_prime_utr-6143;Parent=PASSSERD02141.1
1A	GAF	gene	37602670	37662455	.	+	.	ID=PASSSERD02142;combinedEvidence=4;complete=3;maxEvidence=3;maxTie=1.0;transcripts=3
1A	GeMoMa	mRNA	37602670	37662455	6186	+	.	ID=PASSSERD02142.1;Parent=PASSSERD02142;aa=1256;alternative="onychos_gene-EEA1,pyrgi_gene-EEA1";avgCov=867.3758;bestScore=6186;ce=23;evidence=3;iAA=1;lpm=1256;maxGap=0;maxScore=6186;minCov=495;minSplitReads=517;nps=0;oldID=montanus_rna-XM_039703903.1_R0;pAA=1;prediction=0;raa=1256;rce=23;ref-gene=montanus_gene-EEA1;start=M;stop=*;sumWeight=2.8;tae=1;tde=1;tie=1;tpc=1
1A	GeMoMa	exon	37602670	37602763	.	+	.	ID=nbis-exon-63175;Parent=PASSSERD02142.1;de=true;minCov=705;pc=1
1A	GeMoMa	exon	37616445	37616572	.	+	.	ID=nbis-exon-63176;Parent=PASSSERD02142.1;de=true;minCov=705;pc=1
1A	GeMoMa	exon	37620349	37621477	.	+	.	ID=nbis-exon-63177;Parent=PASSSERD02142.1;de=true;minCov=705;pc=1
1A	GeMoMa	exon	37622279	37622386	.	+	.	ID=nbis-exon-63178;Parent=PASSSERD02142.1;de=true;minCov=705;pc=1
1A	GeMoMa	exon	37622470	37622591	.	+	.	ID=nbis-exon-63179;Parent=PASSSERD02142.1;de=true;minCov=705;pc=1
1A	GeMoMa	exon	37624084	37624239	.	+	.	ID=nbis-exon-63180;Parent=PASSSERD02142.1;de=true;minCov=705;pc=1
1A	GeMoMa	exon	37626621	37626737	.	+	.	ID=nbis-exon-63181;Parent=PASSSERD02142.1;de=true;minCov=705;pc=1
1A	GeMoMa	exon	37628717	37629055	.	+	.	ID=nbis-exon-63182;Parent=PASSSERD02142.1;de=true;minCov=705;pc=1
1A	GeMoMa	exon	37632465	37632614	.	+	.	ID=nbis-exon-63183;Parent=PASSSERD02142.1;de=true;minCov=705;pc=1
1A	GeMoMa	exon	37633629	37633748	.	+	.	ID=nbis-exon-63184;Parent=PASSSERD02142.1;de=true;minCov=705;pc=1
1A	GeMoMa	exon	37633969	37634172	.	+	.	ID=nbis-exon-63185;Parent=PASSSERD02142.1;de=true;minCov=705;pc=1
1A	GeMoMa	exon	37634847	37635047	.	+	.	ID=nbis-exon-63186;Parent=PASSSERD02142.1;de=true;minCov=705;pc=1
1A	GeMoMa	exon	37635252	37635365	.	+	.	ID=nbis-exon-63187;Parent=PASSSERD02142.1;de=true;minCov=705;pc=1
1A	GeMoMa	exon	37636547	37636702	.	+	.	ID=nbis-exon-63188;Parent=PASSSERD02142.1;de=true;minCov=705;pc=1
1A	GeMoMa	exon	37638447	37638586	.	+	.	ID=nbis-exon-63189;Parent=PASSSERD02142.1;de=true;minCov=705;pc=1
1A	GeMoMa	exon	37639129	37639459	.	+	.	ID=nbis-exon-63190;Parent=PASSSERD02142.1;de=true;minCov=705;pc=1
1A	GeMoMa	exon	37640919	37641020	.	+	.	ID=nbis-exon-63191;Parent=PASSSERD02142.1;de=true;minCov=705;pc=1
1A	GeMoMa	exon	37642073	37642267	.	+	.	ID=nbis-exon-63192;Parent=PASSSERD02142.1;de=true;minCov=705;pc=1
1A	GeMoMa	exon	37643502	37643684	.	+	.	ID=nbis-exon-63193;Parent=PASSSERD02142.1;de=true;minCov=705;pc=1
1A	GeMoMa	exon	37649350	37649535	.	+	.	ID=nbis-exon-63194;Parent=PASSSERD02142.1;de=true;minCov=705;pc=1
1A	GeMoMa	exon	37649974	37650105	.	+	.	ID=nbis-exon-63195;Parent=PASSSERD02142.1;de=true;minCov=705;pc=1
1A	GeMoMa	exon	37651913	37652098	.	+	.	ID=nbis-exon-63196;Parent=PASSSERD02142.1;de=true;minCov=705;pc=1
1A	GeMoMa	exon	37652396	37652634	.	+	.	ID=nbis-exon-63197;Parent=PASSSERD02142.1;de=true;minCov=705;pc=1
1A	GeMoMa	exon	37654080	37654200	.	+	.	ID=nbis-exon-63198;Parent=PASSSERD02142.1;de=true;minCov=705;pc=1
1A	GeMoMa	exon	37654547	37654645	.	+	.	ID=nbis-exon-63199;Parent=PASSSERD02142.1;de=true;minCov=705;pc=1
1A	GeMoMa	exon	37655696	37659355	.	+	.	ID=nbis-exon-63200;Parent=PASSSERD02142.1;de=true;minCov=705;pc=1
1A	GeMoMa	exon	37661607	37662455	.	+	.	ID=nbis-exon-63201;Parent=PASSSERD02142.1;de=true;minCov=705;pc=1
1A	GeMoMa	CDS	37622335	37622386	.	+	0	ID=cds-57769;Parent=PASSSERD02142.1;de=true;minCov=705;pc=1
1A	GeMoMa	CDS	37622470	37622591	.	+	2	ID=cds-57770;Parent=PASSSERD02142.1;ae=true;de=true;minCov=652;pc=1
1A	GeMoMa	CDS	37624084	37624239	.	+	0	ID=cds-57771;Parent=PASSSERD02142.1;ae=true;de=true;minCov=662;pc=1
1A	GeMoMa	CDS	37626621	37626737	.	+	0	ID=cds-57772;Parent=PASSSERD02142.1;ae=true;de=true;minCov=612;pc=1
1A	GeMoMa	CDS	37628717	37629055	.	+	0	ID=cds-57773;Parent=PASSSERD02142.1;ae=true;de=true;minCov=497;pc=1
1A	GeMoMa	CDS	37632465	37632614	.	+	0	ID=cds-57774;Parent=PASSSERD02142.1;ae=true;de=true;minCov=495;pc=1
1A	GeMoMa	CDS	37633629	37633748	.	+	0	ID=cds-57775;Parent=PASSSERD02142.1;ae=true;de=true;minCov=529;pc=1
1A	GeMoMa	CDS	37633969	37634172	.	+	0	ID=cds-57776;Parent=PASSSERD02142.1;ae=true;de=true;minCov=498;pc=1
1A	GeMoMa	CDS	37634847	37635047	.	+	0	ID=cds-57777;Parent=PASSSERD02142.1;ae=true;de=true;minCov=548;pc=1
1A	GeMoMa	CDS	37635252	37635365	.	+	0	ID=cds-57778;Parent=PASSSERD02142.1;ae=true;de=true;minCov=754;pc=1
1A	GeMoMa	CDS	37636547	37636702	.	+	0	ID=cds-57779;Parent=PASSSERD02142.1;ae=true;de=true;minCov=633;pc=1
1A	GeMoMa	CDS	37638447	37638586	.	+	0	ID=cds-57780;Parent=PASSSERD02142.1;ae=true;de=true;minCov=771;pc=1
1A	GeMoMa	CDS	37639129	37639459	.	+	1	ID=cds-57781;Parent=PASSSERD02142.1;ae=true;de=true;minCov=679;pc=1
1A	GeMoMa	CDS	37640919	37641020	.	+	0	ID=cds-57782;Parent=PASSSERD02142.1;ae=true;de=true;minCov=830;pc=1
1A	GeMoMa	CDS	37642073	37642267	.	+	0	ID=cds-57783;Parent=PASSSERD02142.1;ae=true;de=true;minCov=819;pc=1
1A	GeMoMa	CDS	37643502	37643684	.	+	0	ID=cds-57784;Parent=PASSSERD02142.1;ae=true;de=true;minCov=829;pc=1
1A	GeMoMa	CDS	37649350	37649535	.	+	0	ID=cds-57785;Parent=PASSSERD02142.1;ae=true;de=true;minCov=827;pc=1
1A	GeMoMa	CDS	37649974	37650105	.	+	0	ID=cds-57786;Parent=PASSSERD02142.1;ae=true;de=true;minCov=992;pc=1
1A	GeMoMa	CDS	37651913	37652098	.	+	0	ID=cds-57787;Parent=PASSSERD02142.1;ae=true;de=true;minCov=1089;pc=1
1A	GeMoMa	CDS	37652396	37652634	.	+	0	ID=cds-57788;Parent=PASSSERD02142.1;ae=true;de=true;minCov=1238;pc=1
1A	GeMoMa	CDS	37654080	37654200	.	+	1	ID=cds-57789;Parent=PASSSERD02142.1;ae=true;de=true;minCov=1195;pc=1
1A	GeMoMa	CDS	37654547	37654645	.	+	0	ID=cds-57790;Parent=PASSSERD02142.1;ae=true;de=true;minCov=1009;pc=1
1A	GeMoMa	CDS	37655696	37655818	.	+	0	ID=cds-57791;Parent=PASSSERD02142.1;ae=true;minCov=1041;pc=1
1A	AnnotationFinalizer_	five_prime_UTR	37602670	37602763	.	+	.	ID=five_prime_utr-7337;Parent=PASSSERD02142.1
1A	AnnotationFinalizer_	five_prime_UTR	37616445	37616572	.	+	.	ID=five_prime_utr-7338;Parent=PASSSERD02142.1
1A	AnnotationFinalizer_	five_prime_UTR	37620349	37621477	.	+	.	ID=five_prime_utr-7339;Parent=PASSSERD02142.1
1A	AnnotationFinalizer_	five_prime_UTR	37622279	37622334	.	+	.	ID=five_prime_utr-7340;Parent=PASSSERD02142.1
1A	AnnotationFinalizer_	three_prime_UTR	37655819	37659355	.	+	.	ID=three_prime_utr-6145;Parent=PASSSERD02142.1
1A	AnnotationFinalizer_	three_prime_UTR	37661607	37662455	.	+	.	ID=three_prime_utr-6146;Parent=PASSSERD02142.1
1A	GeMoMa	mRNA	37602670	37662455	6367	+	.	ID=PASSSERD02142.2;Parent=PASSSERD02142;aa=1294;alternative="onychos_gene-EEA1";avgCov=860.068;bestScore=6367;ce=24;evidence=2;iAA=1;lpm=1294;maxGap=0;maxScore=6367;minCov=495;minSplitReads=27;nps=0;oldID=montanus_rna-XM_039703902.1_R0;pAA=1;prediction=0;raa=1294;rce=24;ref-gene=montanus_gene-EEA1;start=M;stop=*;sumWeight=1.8;tae=1;tde=1;tie=1;tpc=1
1A	GeMoMa	exon	37602670	37602763	.	+	.	ID=nbis-exon-63202;Parent=PASSSERD02142.2;de=true;minCov=544;pc=1
1A	GeMoMa	exon	37616445	37616572	.	+	.	ID=nbis-exon-63203;Parent=PASSSERD02142.2;de=true;minCov=544;pc=1
1A	GeMoMa	exon	37620349	37620597	.	+	.	ID=nbis-exon-63204;Parent=PASSSERD02142.2;de=true;minCov=544;pc=1
1A	GeMoMa	exon	37622279	37622386	.	+	.	ID=nbis-exon-63205;Parent=PASSSERD02142.2;de=true;minCov=544;pc=1
1A	GeMoMa	exon	37622470	37622591	.	+	.	ID=nbis-exon-63206;Parent=PASSSERD02142.2;de=true;minCov=544;pc=1
1A	GeMoMa	exon	37624084	37624239	.	+	.	ID=nbis-exon-63207;Parent=PASSSERD02142.2;de=true;minCov=544;pc=1
1A	GeMoMa	exon	37626621	37626737	.	+	.	ID=nbis-exon-63208;Parent=PASSSERD02142.2;de=true;minCov=544;pc=1
1A	GeMoMa	exon	37628717	37629055	.	+	.	ID=nbis-exon-63209;Parent=PASSSERD02142.2;de=true;minCov=544;pc=1
1A	GeMoMa	exon	37632465	37632614	.	+	.	ID=nbis-exon-63210;Parent=PASSSERD02142.2;de=true;minCov=544;pc=1
1A	GeMoMa	exon	37633629	37633748	.	+	.	ID=nbis-exon-63211;Parent=PASSSERD02142.2;de=true;minCov=544;pc=1
1A	GeMoMa	exon	37633969	37634172	.	+	.	ID=nbis-exon-63212;Parent=PASSSERD02142.2;de=true;minCov=544;pc=1
1A	GeMoMa	exon	37634847	37635047	.	+	.	ID=nbis-exon-63213;Parent=PASSSERD02142.2;de=true;minCov=544;pc=1
1A	GeMoMa	exon	37635252	37635365	.	+	.	ID=nbis-exon-63214;Parent=PASSSERD02142.2;de=true;minCov=544;pc=1
1A	GeMoMa	exon	37636547	37636702	.	+	.	ID=nbis-exon-63215;Parent=PASSSERD02142.2;de=true;minCov=544;pc=1
1A	GeMoMa	exon	37638447	37638586	.	+	.	ID=nbis-exon-63216;Parent=PASSSERD02142.2;de=true;minCov=544;pc=1
1A	GeMoMa	exon	37639129	37639459	.	+	.	ID=nbis-exon-63217;Parent=PASSSERD02142.2;de=true;minCov=544;pc=1
1A	GeMoMa	exon	37640919	37641020	.	+	.	ID=nbis-exon-63218;Parent=PASSSERD02142.2;de=true;minCov=544;pc=1
1A	GeMoMa	exon	37642073	37642267	.	+	.	ID=nbis-exon-63219;Parent=PASSSERD02142.2;de=true;minCov=544;pc=1
1A	GeMoMa	exon	37643502	37643684	.	+	.	ID=nbis-exon-63220;Parent=PASSSERD02142.2;de=true;minCov=544;pc=1
1A	GeMoMa	exon	37649350	37649535	.	+	.	ID=nbis-exon-63221;Parent=PASSSERD02142.2;de=true;minCov=544;pc=1
1A	GeMoMa	exon	37649974	37650105	.	+	.	ID=nbis-exon-63222;Parent=PASSSERD02142.2;de=true;minCov=544;pc=1
1A	GeMoMa	exon	37651913	37652098	.	+	.	ID=nbis-exon-63223;Parent=PASSSERD02142.2;de=true;minCov=544;pc=1
1A	GeMoMa	exon	37652396	37652634	.	+	.	ID=nbis-exon-63224;Parent=PASSSERD02142.2;de=true;minCov=544;pc=1
1A	GeMoMa	exon	37654080	37654200	.	+	.	ID=nbis-exon-63225;Parent=PASSSERD02142.2;de=true;minCov=544;pc=1
1A	GeMoMa	exon	37654547	37654645	.	+	.	ID=nbis-exon-63226;Parent=PASSSERD02142.2;de=true;minCov=544;pc=1
1A	GeMoMa	exon	37655696	37659355	.	+	.	ID=nbis-exon-63227;Parent=PASSSERD02142.2;de=true;minCov=544;pc=1
1A	GeMoMa	exon	37661607	37662455	.	+	.	ID=nbis-exon-63228;Parent=PASSSERD02142.2;de=true;minCov=544;pc=1
1A	GeMoMa	CDS	37620540	37620597	.	+	0	ID=cds-57792;Parent=PASSSERD02142.2;de=true;minCov=544;pc=1
1A	GeMoMa	CDS	37622279	37622386	.	+	2	ID=cds-57793;Parent=PASSSERD02142.2;ae=true;de=true;minCov=592;pc=1
1A	GeMoMa	CDS	37622470	37622591	.	+	2	ID=cds-57794;Parent=PASSSERD02142.2;ae=true;de=true;minCov=652;pc=1
1A	GeMoMa	CDS	37624084	37624239	.	+	0	ID=cds-57795;Parent=PASSSERD02142.2;ae=true;de=true;minCov=662;pc=1
1A	GeMoMa	CDS	37626621	37626737	.	+	0	ID=cds-57796;Parent=PASSSERD02142.2;ae=true;de=true;minCov=612;pc=1
1A	GeMoMa	CDS	37628717	37629055	.	+	0	ID=cds-57797;Parent=PASSSERD02142.2;ae=true;de=true;minCov=497;pc=1
1A	GeMoMa	CDS	37632465	37632614	.	+	0	ID=cds-57798;Parent=PASSSERD02142.2;ae=true;de=true;minCov=495;pc=1
1A	GeMoMa	CDS	37633629	37633748	.	+	0	ID=cds-57799;Parent=PASSSERD02142.2;ae=true;de=true;minCov=529;pc=1
1A	GeMoMa	CDS	37633969	37634172	.	+	0	ID=cds-57800;Parent=PASSSERD02142.2;ae=true;de=true;minCov=498;pc=1
1A	GeMoMa	CDS	37634847	37635047	.	+	0	ID=cds-57801;Parent=PASSSERD02142.2;ae=true;de=true;minCov=548;pc=1
1A	GeMoMa	CDS	37635252	37635365	.	+	0	ID=cds-57802;Parent=PASSSERD02142.2;ae=true;de=true;minCov=754;pc=1
1A	GeMoMa	CDS	37636547	37636702	.	+	0	ID=cds-57803;Parent=PASSSERD02142.2;ae=true;de=true;minCov=633;pc=1
1A	GeMoMa	CDS	37638447	37638586	.	+	0	ID=cds-57804;Parent=PASSSERD02142.2;ae=true;de=true;minCov=771;pc=1
1A	GeMoMa	CDS	37639129	37639459	.	+	1	ID=cds-57805;Parent=PASSSERD02142.2;ae=true;de=true;minCov=679;pc=1
1A	GeMoMa	CDS	37640919	37641020	.	+	0	ID=cds-57806;Parent=PASSSERD02142.2;ae=true;de=true;minCov=830;pc=1
1A	GeMoMa	CDS	37642073	37642267	.	+	0	ID=cds-57807;Parent=PASSSERD02142.2;ae=true;de=true;minCov=819;pc=1
1A	GeMoMa	CDS	37643502	37643684	.	+	0	ID=cds-57808;Parent=PASSSERD02142.2;ae=true;de=true;minCov=829;pc=1
1A	GeMoMa	CDS	37649350	37649535	.	+	0	ID=cds-57809;Parent=PASSSERD02142.2;ae=true;de=true;minCov=827;pc=1
1A	GeMoMa	CDS	37649974	37650105	.	+	0	ID=cds-57810;Parent=PASSSERD02142.2;ae=true;de=true;minCov=992;pc=1
1A	GeMoMa	CDS	37651913	37652098	.	+	0	ID=cds-57811;Parent=PASSSERD02142.2;ae=true;de=true;minCov=1089;pc=1
1A	GeMoMa	CDS	37652396	37652634	.	+	0	ID=cds-57812;Parent=PASSSERD02142.2;ae=true;de=true;minCov=1238;pc=1
1A	GeMoMa	CDS	37654080	37654200	.	+	1	ID=cds-57813;Parent=PASSSERD02142.2;ae=true;de=true;minCov=1195;pc=1
1A	GeMoMa	CDS	37654547	37654645	.	+	0	ID=cds-57814;Parent=PASSSERD02142.2;ae=true;de=true;minCov=1009;pc=1
1A	GeMoMa	CDS	37655696	37655818	.	+	0	ID=cds-57815;Parent=PASSSERD02142.2;ae=true;minCov=1041;pc=1
1A	AnnotationFinalizer_	five_prime_UTR	37602670	37602763	.	+	.	ID=five_prime_utr-7341;Parent=PASSSERD02142.2
1A	AnnotationFinalizer_	five_prime_UTR	37616445	37616572	.	+	.	ID=five_prime_utr-7342;Parent=PASSSERD02142.2
1A	AnnotationFinalizer_	five_prime_UTR	37620349	37620539	.	+	.	ID=five_prime_utr-7343;Parent=PASSSERD02142.2
1A	AnnotationFinalizer_	three_prime_UTR	37655819	37659355	.	+	.	ID=three_prime_utr-6147;Parent=PASSSERD02142.2
1A	AnnotationFinalizer_	three_prime_UTR	37661607	37662455	.	+	.	ID=three_prime_utr-6148;Parent=PASSSERD02142.2
1A	GeMoMa	mRNA	37602670	37662455	6959	+	.	ID=PASSSERD02142.3;Parent=PASSSERD02142;aa=1405;avgCov=826.8361;bestScore=6959;ce=28;evidence=1;iAA=1;lpm=1405;maxGap=0;maxScore=6959;minCov=150;minSplitReads=178;nps=0;oldID=passerold_transcript:ENSPDOT00000011149_R0;pAA=1;prediction=0;raa=1405;rce=28;ref-gene=passerold_gene:ENSPDOG00000007537;start=M;stop=*;sumWeight=0.8;tae=1;tde=1;tie=1;tpc=1
1A	GeMoMa	exon	37602670	37602763	.	+	.	ID=nbis-exon-63229;Parent=PASSSERD02142.3;de=true;minCov=150;pc=1
1A	GeMoMa	exon	37605313	37605435	.	+	.	ID=nbis-exon-63230;Parent=PASSSERD02142.3;de=true;minCov=150;pc=1
1A	GeMoMa	exon	37616445	37616572	.	+	.	ID=nbis-exon-63231;Parent=PASSSERD02142.3;de=true;minCov=150;pc=1
1A	GeMoMa	exon	37620349	37620403	.	+	.	ID=nbis-exon-63232;Parent=PASSSERD02142.3;de=true;minCov=150;pc=1
1A	GeMoMa	exon	37620532	37620597	.	+	.	ID=nbis-exon-63233;Parent=PASSSERD02142.3;de=true;minCov=150;pc=1
1A	GeMoMa	exon	37621438	37621477	.	+	.	ID=nbis-exon-63234;Parent=PASSSERD02142.3;de=true;minCov=150;pc=1
1A	GeMoMa	exon	37622279	37622386	.	+	.	ID=nbis-exon-63235;Parent=PASSSERD02142.3;de=true;minCov=150;pc=1
1A	GeMoMa	exon	37622470	37622591	.	+	.	ID=nbis-exon-63236;Parent=PASSSERD02142.3;de=true;minCov=150;pc=1
1A	GeMoMa	exon	37624084	37624239	.	+	.	ID=nbis-exon-63237;Parent=PASSSERD02142.3;de=true;minCov=150;pc=1
1A	GeMoMa	exon	37626621	37626737	.	+	.	ID=nbis-exon-63238;Parent=PASSSERD02142.3;de=true;minCov=150;pc=1
1A	GeMoMa	exon	37628717	37629055	.	+	.	ID=nbis-exon-63239;Parent=PASSSERD02142.3;de=true;minCov=150;pc=1
1A	GeMoMa	exon	37632465	37632614	.	+	.	ID=nbis-exon-63240;Parent=PASSSERD02142.3;de=true;minCov=150;pc=1
1A	GeMoMa	exon	37633629	37633748	.	+	.	ID=nbis-exon-63241;Parent=PASSSERD02142.3;de=true;minCov=150;pc=1
1A	GeMoMa	exon	37633969	37634172	.	+	.	ID=nbis-exon-63242;Parent=PASSSERD02142.3;de=true;minCov=150;pc=1
1A	GeMoMa	exon	37634847	37635047	.	+	.	ID=nbis-exon-63243;Parent=PASSSERD02142.3;de=true;minCov=150;pc=1
1A	GeMoMa	exon	37635252	37635365	.	+	.	ID=nbis-exon-63244;Parent=PASSSERD02142.3;de=true;minCov=150;pc=1
1A	GeMoMa	exon	37636547	37636702	.	+	.	ID=nbis-exon-63245;Parent=PASSSERD02142.3;de=true;minCov=150;pc=1
1A	GeMoMa	exon	37638447	37638586	.	+	.	ID=nbis-exon-63246;Parent=PASSSERD02142.3;de=true;minCov=150;pc=1
1A	GeMoMa	exon	37639129	37639459	.	+	.	ID=nbis-exon-63247;Parent=PASSSERD02142.3;de=true;minCov=150;pc=1
1A	GeMoMa	exon	37640919	37641020	.	+	.	ID=nbis-exon-63248;Parent=PASSSERD02142.3;de=true;minCov=150;pc=1
1A	GeMoMa	exon	37642073	37642267	.	+	.	ID=nbis-exon-63249;Parent=PASSSERD02142.3;de=true;minCov=150;pc=1
1A	GeMoMa	exon	37643502	37643684	.	+	.	ID=nbis-exon-63250;Parent=PASSSERD02142.3;de=true;minCov=150;pc=1
1A	GeMoMa	exon	37649350	37649535	.	+	.	ID=nbis-exon-63251;Parent=PASSSERD02142.3;de=true;minCov=150;pc=1
1A	GeMoMa	exon	37649974	37650105	.	+	.	ID=nbis-exon-63252;Parent=PASSSERD02142.3;de=true;minCov=150;pc=1
1A	GeMoMa	exon	37651913	37652098	.	+	.	ID=nbis-exon-63253;Parent=PASSSERD02142.3;de=true;minCov=150;pc=1
1A	GeMoMa	exon	37652396	37652634	.	+	.	ID=nbis-exon-63254;Parent=PASSSERD02142.3;de=true;minCov=150;pc=1
1A	GeMoMa	exon	37654080	37654200	.	+	.	ID=nbis-exon-63255;Parent=PASSSERD02142.3;de=true;minCov=150;pc=1
1A	GeMoMa	exon	37654547	37654645	.	+	.	ID=nbis-exon-63256;Parent=PASSSERD02142.3;de=true;minCov=150;pc=1
1A	GeMoMa	exon	37655696	37659355	.	+	.	ID=nbis-exon-63257;Parent=PASSSERD02142.3;de=true;minCov=150;pc=1
1A	GeMoMa	exon	37661607	37662455	.	+	.	ID=nbis-exon-63258;Parent=PASSSERD02142.3;de=true;minCov=150;pc=1
1A	GeMoMa	CDS	37605334	37605435	.	+	0	ID=cds-57816;Parent=PASSSERD02142.3;de=true;minCov=150;pc=1
1A	GeMoMa	CDS	37616445	37616572	.	+	0	ID=cds-57817;Parent=PASSSERD02142.3;ae=true;de=true;minCov=411;pc=1
1A	GeMoMa	CDS	37620349	37620403	.	+	1	ID=cds-57818;Parent=PASSSERD02142.3;ae=true;de=true;minCov=577;pc=1
1A	GeMoMa	CDS	37620532	37620597	.	+	0	ID=cds-57819;Parent=PASSSERD02142.3;ae=true;de=true;minCov=544;pc=1
1A	GeMoMa	CDS	37621438	37621477	.	+	0	ID=cds-57820;Parent=PASSSERD02142.3;ae=true;de=true;minCov=557;pc=1
1A	GeMoMa	CDS	37622279	37622386	.	+	2	ID=cds-57821;Parent=PASSSERD02142.3;ae=true;de=true;minCov=592;pc=1
1A	GeMoMa	CDS	37622470	37622591	.	+	2	ID=cds-57822;Parent=PASSSERD02142.3;ae=true;de=true;minCov=652;pc=1
1A	GeMoMa	CDS	37624084	37624239	.	+	0	ID=cds-57823;Parent=PASSSERD02142.3;ae=true;de=true;minCov=662;pc=1
1A	GeMoMa	CDS	37626621	37626737	.	+	0	ID=cds-57824;Parent=PASSSERD02142.3;ae=true;de=true;minCov=612;pc=1
1A	GeMoMa	CDS	37628717	37629055	.	+	0	ID=cds-57825;Parent=PASSSERD02142.3;ae=true;de=true;minCov=497;pc=1
1A	GeMoMa	CDS	37632465	37632614	.	+	0	ID=cds-57826;Parent=PASSSERD02142.3;ae=true;de=true;minCov=495;pc=1
1A	GeMoMa	CDS	37633629	37633748	.	+	0	ID=cds-57827;Parent=PASSSERD02142.3;ae=true;de=true;minCov=529;pc=1
1A	GeMoMa	CDS	37633969	37634172	.	+	0	ID=cds-57828;Parent=PASSSERD02142.3;ae=true;de=true;minCov=498;pc=1
1A	GeMoMa	CDS	37634847	37635047	.	+	0	ID=cds-57829;Parent=PASSSERD02142.3;ae=true;de=true;minCov=548;pc=1
1A	GeMoMa	CDS	37635252	37635365	.	+	0	ID=cds-57830;Parent=PASSSERD02142.3;ae=true;de=true;minCov=754;pc=1
1A	GeMoMa	CDS	37636547	37636702	.	+	0	ID=cds-57831;Parent=PASSSERD02142.3;ae=true;de=true;minCov=633;pc=1
1A	GeMoMa	CDS	37638447	37638586	.	+	0	ID=cds-57832;Parent=PASSSERD02142.3;ae=true;de=true;minCov=771;pc=1
1A	GeMoMa	CDS	37639129	37639459	.	+	1	ID=cds-57833;Parent=PASSSERD02142.3;ae=true;de=true;minCov=679;pc=1
1A	GeMoMa	CDS	37640919	37641020	.	+	0	ID=cds-57834;Parent=PASSSERD02142.3;ae=true;de=true;minCov=830;pc=1
1A	GeMoMa	CDS	37642073	37642267	.	+	0	ID=cds-57835;Parent=PASSSERD02142.3;ae=true;de=true;minCov=819;pc=1
1A	GeMoMa	CDS	37643502	37643684	.	+	0	ID=cds-57836;Parent=PASSSERD02142.3;ae=true;de=true;minCov=829;pc=1
1A	GeMoMa	CDS	37649350	37649535	.	+	0	ID=cds-57837;Parent=PASSSERD02142.3;ae=true;de=true;minCov=827;pc=1
1A	GeMoMa	CDS	37649974	37650105	.	+	0	ID=cds-57838;Parent=PASSSERD02142.3;ae=true;de=true;minCov=992;pc=1
1A	GeMoMa	CDS	37651913	37652098	.	+	0	ID=cds-57839;Parent=PASSSERD02142.3;ae=true;de=true;minCov=1089;pc=1
1A	GeMoMa	CDS	37652396	37652634	.	+	0	ID=cds-57840;Parent=PASSSERD02142.3;ae=true;de=true;minCov=1238;pc=1
1A	GeMoMa	CDS	37654080	37654200	.	+	1	ID=cds-57841;Parent=PASSSERD02142.3;ae=true;de=true;minCov=1195;pc=1
1A	GeMoMa	CDS	37654547	37654645	.	+	0	ID=cds-57842;Parent=PASSSERD02142.3;ae=true;de=true;minCov=1009;pc=1
1A	GeMoMa	CDS	37655696	37655818	.	+	0	ID=cds-57843;Parent=PASSSERD02142.3;ae=true;minCov=1041;pc=1
1A	AnnotationFinalizer_	five_prime_UTR	37602670	37602763	.	+	.	ID=five_prime_utr-7344;Parent=PASSSERD02142.3
1A	AnnotationFinalizer_	five_prime_UTR	37605313	37605333	.	+	.	ID=five_prime_utr-7345;Parent=PASSSERD02142.3
1A	AnnotationFinalizer_	three_prime_UTR	37655819	37659355	.	+	.	ID=three_prime_utr-6149;Parent=PASSSERD02142.3
1A	AnnotationFinalizer_	three_prime_UTR	37661607	37662455	.	+	.	ID=three_prime_utr-6150;Parent=PASSSERD02142.3
1A	GAF	gene	37664194	37695264	.	-	.	ID=PASSSERD02143;combinedEvidence=2;complete=1;maxEvidence=2;maxTie=0.0;transcripts=1
1A	GeMoMa	mRNA	37664194	37695264	3748	-	.	ID=PASSSERD02143.1;Parent=PASSSERD02143;aa=760;alternative="pyrgi_gene-PLEKHG7";avgCov=1.0496;bestScore=3748;ce=16;evidence=2;iAA=0.9526;lpm=142;maxGap=0;maxScore=3955;minCov=0;minSplitReads=0;nps=0;oldID=onychos_rna-XM_041409742.1_R0;pAA=0.9789;prediction=0;raa=760;rce=16;ref-gene=onychos_gene-PLEKHG7;start=M;stop=*;sumWeight=2.0;tae=0;tde=0;tie=0;tpc=0.3991
1A	GeMoMa	exon	37664194	37664301	.	-	.	ID=nbis-exon-63259;Parent=PASSSERD02143.1;de=false;minCov=0;pc=0.6908
1A	GeMoMa	exon	37665801	37665898	.	-	.	ID=nbis-exon-63260;Parent=PASSSERD02143.1;de=false;minCov=0;pc=0.6908
1A	GeMoMa	exon	37669756	37669915	.	-	.	ID=nbis-exon-63261;Parent=PASSSERD02143.1;de=false;minCov=0;pc=0.6908
1A	GeMoMa	exon	37671165	37671244	.	-	.	ID=nbis-exon-63262;Parent=PASSSERD02143.1;de=false;minCov=0;pc=0.6908
1A	GeMoMa	exon	37671711	37671804	.	-	.	ID=nbis-exon-63263;Parent=PASSSERD02143.1;de=false;minCov=0;pc=0.6908
1A	GeMoMa	exon	37672573	37672688	.	-	.	ID=nbis-exon-63264;Parent=PASSSERD02143.1;de=false;minCov=0;pc=0.6908
1A	GeMoMa	exon	37674042	37674216	.	-	.	ID=nbis-exon-63265;Parent=PASSSERD02143.1;de=false;minCov=0;pc=0.6908
1A	GeMoMa	exon	37675895	37676008	.	-	.	ID=nbis-exon-63266;Parent=PASSSERD02143.1;de=false;minCov=0;pc=0.6908
1A	GeMoMa	exon	37677285	37677380	.	-	.	ID=nbis-exon-63267;Parent=PASSSERD02143.1;de=false;minCov=0;pc=0.6908
1A	GeMoMa	exon	37679880	37679975	.	-	.	ID=nbis-exon-63268;Parent=PASSSERD02143.1;de=false;minCov=0;pc=0.6908
1A	GeMoMa	exon	37681933	37682082	.	-	.	ID=nbis-exon-63269;Parent=PASSSERD02143.1;de=false;minCov=0;pc=0.6908
1A	GeMoMa	exon	37683125	37683220	.	-	.	ID=nbis-exon-63270;Parent=PASSSERD02143.1;de=false;minCov=0;pc=0.6908
1A	GeMoMa	exon	37685021	37685061	.	-	.	ID=nbis-exon-63271;Parent=PASSSERD02143.1;de=false;minCov=0;pc=0.6908
1A	GeMoMa	exon	37686221	37686348	.	-	.	ID=nbis-exon-63272;Parent=PASSSERD02143.1;de=false;minCov=0;pc=0.6908
1A	GeMoMa	exon	37691596	37691618	.	-	.	ID=nbis-exon-63273;Parent=PASSSERD02143.1;de=false;minCov=0;pc=0.6908
1A	GeMoMa	exon	37692780	37693522	.	-	.	ID=nbis-exon-63274;Parent=PASSSERD02143.1;de=false;minCov=0;pc=0.6908
1A	GeMoMa	exon	37695180	37695264	.	-	.	ID=nbis-exon-63275;Parent=PASSSERD02143.1;de=false;minCov=0;pc=0.6908
1A	GeMoMa	CDS	37664194	37664301	.	-	0	ID=cds-57859;Parent=PASSSERD02143.1;ae=false;minCov=0;pc=0
1A	GeMoMa	CDS	37665801	37665898	.	-	2	ID=cds-57858;Parent=PASSSERD02143.1;ae=false;de=false;minCov=0;pc=0.5408
1A	GeMoMa	CDS	37669756	37669915	.	-	0	ID=cds-57857;Parent=PASSSERD02143.1;ae=false;de=false;minCov=2;pc=1
1A	GeMoMa	CDS	37671165	37671244	.	-	2	ID=cds-57856;Parent=PASSSERD02143.1;ae=false;de=false;minCov=0;pc=0.4
1A	GeMoMa	CDS	37671711	37671804	.	-	0	ID=cds-57855;Parent=PASSSERD02143.1;ae=false;de=false;minCov=0;pc=0
1A	GeMoMa	CDS	37672573	37672688	.	-	2	ID=cds-57854;Parent=PASSSERD02143.1;ae=false;de=false;minCov=0;pc=0.3534
1A	GeMoMa	CDS	37674042	37674216	.	-	0	ID=cds-57853;Parent=PASSSERD02143.1;ae=false;de=false;minCov=0;pc=0
1A	GeMoMa	CDS	37675895	37676008	.	-	0	ID=cds-57852;Parent=PASSSERD02143.1;ae=false;de=false;minCov=0;pc=0
1A	GeMoMa	CDS	37677285	37677380	.	-	0	ID=cds-57851;Parent=PASSSERD02143.1;ae=false;de=false;minCov=2;pc=1
1A	GeMoMa	CDS	37679880	37679975	.	-	0	ID=cds-57850;Parent=PASSSERD02143.1;ae=false;de=false;minCov=0;pc=0
1A	GeMoMa	CDS	37681933	37682082	.	-	0	ID=cds-57849;Parent=PASSSERD02143.1;ae=false;de=false;minCov=0;pc=0
1A	GeMoMa	CDS	37683125	37683220	.	-	0	ID=cds-57848;Parent=PASSSERD02143.1;ae=false;de=false;minCov=0;pc=0
1A	GeMoMa	CDS	37685021	37685061	.	-	2	ID=cds-57847;Parent=PASSSERD02143.1;ae=false;de=false;minCov=3;pc=1
1A	GeMoMa	CDS	37686221	37686348	.	-	1	ID=cds-57846;Parent=PASSSERD02143.1;ae=false;de=false;minCov=0;pc=0
1A	GeMoMa	CDS	37691596	37691618	.	-	0	ID=cds-57845;Parent=PASSSERD02143.1;ae=false;de=false;minCov=0;pc=0
1A	GeMoMa	CDS	37692780	37693484	.	-	0	ID=cds-57844;Parent=PASSSERD02143.1;de=false;minCov=0;pc=0.6908
1A	AnnotationFinalizer_	five_prime_UTR	37693485	37693522	.	-	.	ID=five_prime_utr-7347;Parent=PASSSERD02143.1
1A	AnnotationFinalizer_	five_prime_UTR	37695180	37695264	.	-	.	ID=five_prime_utr-7346;Parent=PASSSERD02143.1
1A	GAF	gene	37862266	37882820	.	+	.	ID=PASSSERD02144;combinedEvidence=1;complete=1;maxEvidence=1;maxTie=NA;transcripts=1
1A	GeMoMa	mRNA	37862266	37882820	485	+	.	ID=PASSSERD02144.1;Parent=PASSSERD02144;aa=96;alternative="passerold_gene:ENSPDOG00000002839";avgCov=14499.7396;bestScore=485;ce=1;evidence=1;iAA=1;lpm=96;maxGap=0;maxScore=485;minCov=8102;minSplitReads=NA;nps=0;oldID=passerold_transcript:ENSPDOT00000011221_R0;pAA=1;prediction=0;raa=96;rce=1;ref-gene=passerold_gene:ENSPDOG00000007595;start=M;stop=*;sumWeight=0.8;tae=NA;tde=NA;tie=NA;tpc=1
1A	GeMoMa	exon	37862266	37862385	.	+	.	ID=nbis-exon-63276;Parent=PASSSERD02144.1;minCov=8102;pc=1
1A	GeMoMa	exon	37867347	37867657	.	+	.	ID=nbis-exon-63277;Parent=PASSSERD02144.1;minCov=8102;pc=1
1A	GeMoMa	exon	37868204	37875123	.	+	.	ID=nbis-exon-63278;Parent=PASSSERD02144.1;minCov=8102;pc=1
1A	GeMoMa	exon	37881242	37882820	.	+	.	ID=nbis-exon-63279;Parent=PASSSERD02144.1;minCov=8102;pc=1
1A	GeMoMa	CDS	37868281	37868568	.	+	0	ID=cds-57860;Parent=PASSSERD02144.1;minCov=8102;pc=1
1A	AnnotationFinalizer_	five_prime_UTR	37862266	37862385	.	+	.	ID=five_prime_utr-7348;Parent=PASSSERD02144.1
1A	AnnotationFinalizer_	five_prime_UTR	37867347	37867657	.	+	.	ID=five_prime_utr-7349;Parent=PASSSERD02144.1
1A	AnnotationFinalizer_	five_prime_UTR	37868204	37868280	.	+	.	ID=five_prime_utr-7350;Parent=PASSSERD02144.1
1A	AnnotationFinalizer_	three_prime_UTR	37868569	37875123	.	+	.	ID=three_prime_utr-6151;Parent=PASSSERD02144.1
1A	AnnotationFinalizer_	three_prime_UTR	37881242	37882820	.	+	.	ID=three_prime_utr-6152;Parent=PASSSERD02144.1
1A	GAF	gene	38189311	38230090	.	+	.	ID=PASSSERD02145;combinedEvidence=4;complete=1;maxEvidence=4;maxTie=0.8333;transcripts=1
1A	GeMoMa	mRNA	38189311	38230090	1854	+	.	ID=PASSSERD02145.1;Parent=PASSSERD02145;aa=359;alternative="onychos_gene-ASPN,onychos_gene-DCN,passerold_gene:ENSPDOG00000002793,passerold_gene:ENSPDOG00000007600,pyrgi_gene-ASPN,pyrgi_gene-DCN";avgCov=3686.2201;bestScore=1854;ce=7;evidence=4;iAA=1;lpm=359;maxGap=0;maxScore=1854;minCov=1884;minSplitReads=0;nps=0;oldID=montanus_rna-XM_039704072.1_R0;pAA=1;prediction=0;raa=359;rce=7;ref-gene=montanus_gene-DCN;start=M;stop=*;sumWeight=3.6;tae=0.8333;tde=0.8333;tie=0.8333;tpc=1
1A	GeMoMa	exon	38189311	38189677	.	+	.	ID=nbis-exon-63280;Parent=PASSSERD02145.1;de=false;minCov=1884;pc=1
1A	GeMoMa	exon	38193722	38193957	.	+	.	ID=nbis-exon-63281;Parent=PASSSERD02145.1;de=false;minCov=1884;pc=1
1A	GeMoMa	exon	38209273	38209385	.	+	.	ID=nbis-exon-63282;Parent=PASSSERD02145.1;de=false;minCov=1884;pc=1
1A	GeMoMa	exon	38219599	38219812	.	+	.	ID=nbis-exon-63283;Parent=PASSSERD02145.1;de=false;minCov=1884;pc=1
1A	GeMoMa	exon	38220003	38220116	.	+	.	ID=nbis-exon-63284;Parent=PASSSERD02145.1;de=false;minCov=1884;pc=1
1A	GeMoMa	exon	38221284	38221377	.	+	.	ID=nbis-exon-63285;Parent=PASSSERD02145.1;de=false;minCov=1884;pc=1
1A	GeMoMa	exon	38225233	38225371	.	+	.	ID=nbis-exon-63286;Parent=PASSSERD02145.1;de=false;minCov=1884;pc=1
1A	GeMoMa	exon	38226442	38230090	.	+	.	ID=nbis-exon-63287;Parent=PASSSERD02145.1;de=false;minCov=1884;pc=1
1A	GeMoMa	CDS	38193750	38193957	.	+	0	ID=cds-57861;Parent=PASSSERD02145.1;de=false;minCov=1884;pc=1
1A	GeMoMa	CDS	38209273	38209385	.	+	2	ID=cds-57862;Parent=PASSSERD02145.1;ae=false;de=true;minCov=2330;pc=1
1A	GeMoMa	CDS	38219599	38219812	.	+	0	ID=cds-57863;Parent=PASSSERD02145.1;ae=true;de=true;minCov=3922;pc=1
1A	GeMoMa	CDS	38220003	38220116	.	+	2	ID=cds-57864;Parent=PASSSERD02145.1;ae=true;de=true;minCov=3766;pc=1
1A	GeMoMa	CDS	38221284	38221377	.	+	2	ID=cds-57865;Parent=PASSSERD02145.1;ae=true;de=true;minCov=3812;pc=1
1A	GeMoMa	CDS	38225233	38225371	.	+	1	ID=cds-57866;Parent=PASSSERD02145.1;ae=true;de=true;minCov=3393;pc=1
1A	GeMoMa	CDS	38226442	38226636	.	+	0	ID=cds-57867;Parent=PASSSERD02145.1;ae=true;minCov=4153;pc=1
1A	AnnotationFinalizer_	five_prime_UTR	38189311	38189677	.	+	.	ID=five_prime_utr-7351;Parent=PASSSERD02145.1
1A	AnnotationFinalizer_	five_prime_UTR	38193722	38193749	.	+	.	ID=five_prime_utr-7352;Parent=PASSSERD02145.1
1A	AnnotationFinalizer_	three_prime_UTR	38226637	38230090	.	+	.	ID=three_prime_utr-6153;Parent=PASSSERD02145.1
1A	GAF	gene	38244410	38255915	.	+	.	ID=PASSSERD02146;combinedEvidence=3;complete=1;maxEvidence=3;maxTie=1.0;transcripts=1
1A	GeMoMa	mRNA	38244410	38255915	1803	+	.	ID=PASSSERD02146.1;Parent=PASSSERD02146;aa=344;alternative="onychos_gene-FMOD,onychos_gene-LUM,pyrgi_gene-FMOD,pyrgi_gene-LUM";avgCov=551.9428;bestScore=1803;ce=2;evidence=3;iAA=1;lpm=344;maxGap=0;maxScore=1803;minCov=396;minSplitReads=699;nps=0;oldID=passerold_transcript:ENSPDOT00000011243_R0;pAA=1;prediction=0;raa=344;rce=2;ref-gene=passerold_gene:ENSPDOG00000007609;start=M;stop=*;sumWeight=2.8;tae=1;tde=1;tie=1;tpc=1
1A	GeMoMa	exon	38244410	38244843	.	+	.	ID=nbis-exon-63288;Parent=PASSSERD02146.1;de=true;minCov=396;pc=1
1A	GeMoMa	exon	38247878	38248774	.	+	.	ID=nbis-exon-63289;Parent=PASSSERD02146.1;de=true;minCov=396;pc=1
1A	GeMoMa	exon	38254513	38255915	.	+	.	ID=nbis-exon-63290;Parent=PASSSERD02146.1;de=true;minCov=396;pc=1
1A	GeMoMa	CDS	38247898	38248774	.	+	0	ID=cds-57868;Parent=PASSSERD02146.1;de=true;minCov=396;pc=1
1A	GeMoMa	CDS	38254513	38254667	.	+	2	ID=cds-57869;Parent=PASSSERD02146.1;ae=true;minCov=563;pc=1
1A	AnnotationFinalizer_	five_prime_UTR	38244410	38244843	.	+	.	ID=five_prime_utr-7353;Parent=PASSSERD02146.1
1A	AnnotationFinalizer_	five_prime_UTR	38247878	38247897	.	+	.	ID=five_prime_utr-7354;Parent=PASSSERD02146.1
1A	AnnotationFinalizer_	three_prime_UTR	38254668	38255915	.	+	.	ID=three_prime_utr-6154;Parent=PASSSERD02146.1
1A	GAF	gene	38264363	38271680	.	+	.	ID=PASSSERD02147;combinedEvidence=4;complete=1;maxEvidence=4;maxTie=1.0;transcripts=1
1A	GeMoMa	mRNA	38264363	38271680	1852	+	.	ID=PASSSERD02147.1;Parent=PASSSERD02147;aa=353;alternative="montanus_gene-LOC120499110,onychos_gene-LOC121345623,passerold_gene:ENSPDOG00000007615,passerold_gene:ENSPDOG00000014858,pyrgi_gene-KERA,pyrgi_gene-LOC121355244";avgCov=7.1615;bestScore=1852;ce=2;evidence=4;iAA=1;lpm=353;maxGap=0;maxScore=1852;minCov=1;minSplitReads=8;nps=0;oldID=onychos_rna-XM_041409848.1_R0;pAA=1;prediction=0;raa=353;rce=2;ref-gene=onychos_gene-KERA;start=M;stop=*;sumWeight=3.6;tae=1;tde=1;tie=1;tpc=1
1A	GeMoMa	exon	38264363	38264389	.	+	.	ID=nbis-exon-63291;Parent=PASSSERD02147.1;de=true;minCov=4;pc=1
1A	GeMoMa	exon	38265965	38266859	.	+	.	ID=nbis-exon-63292;Parent=PASSSERD02147.1;de=true;minCov=4;pc=1
1A	GeMoMa	exon	38271442	38271680	.	+	.	ID=nbis-exon-63293;Parent=PASSSERD02147.1;de=true;minCov=4;pc=1
1A	GeMoMa	CDS	38265974	38266859	.	+	0	ID=cds-57870;Parent=PASSSERD02147.1;de=true;minCov=4;pc=1
1A	GeMoMa	CDS	38271442	38271614	.	+	2	ID=cds-57871;Parent=PASSSERD02147.1;ae=true;minCov=1;pc=1
1A	AnnotationFinalizer_	five_prime_UTR	38264363	38264389	.	+	.	ID=five_prime_utr-7355;Parent=PASSSERD02147.1
1A	AnnotationFinalizer_	five_prime_UTR	38265965	38265973	.	+	.	ID=five_prime_utr-7356;Parent=PASSSERD02147.1
1A	AnnotationFinalizer_	three_prime_UTR	38271615	38271680	.	+	.	ID=three_prime_utr-6155;Parent=PASSSERD02147.1
1A	GAF	gene	38293485	38311023	.	+	.	ID=PASSSERD02148;combinedEvidence=4;complete=1;maxEvidence=4;maxTie=0.0;transcripts=1
1A	GeMoMa	mRNA	38293485	38311023	1665	+	.	ID=PASSSERD02148.1;Parent=PASSSERD02148;aa=317;alternative="onychos_gene-EPYC,passerold_gene:ENSPDOG00000007620,pyrgi_gene-EPYC";avgCov=0;bestScore=1665;ce=6;evidence=4;iAA=1;lpm=317;maxGap=0;maxScore=1665;minCov=0;minSplitReads=0;nps=0;oldID=montanus_rna-XM_039704091.1_R0;pAA=1;prediction=0;raa=317;rce=6;ref-gene=montanus_gene-EPYC;start=M;stop=*;sumWeight=3.6;tae=0;tde=0;tie=0;tpc=0
1A	GeMoMa	exon	38293485	38293652	.	+	.	ID=nbis-exon-63294;Parent=PASSSERD02148.1;de=false;minCov=0;pc=0
1A	GeMoMa	exon	38304153	38304306	.	+	.	ID=nbis-exon-63295;Parent=PASSSERD02148.1;de=false;minCov=0;pc=0
1A	GeMoMa	exon	38306932	38307090	.	+	.	ID=nbis-exon-63296;Parent=PASSSERD02148.1;de=false;minCov=0;pc=0
1A	GeMoMa	exon	38307673	38307875	.	+	.	ID=nbis-exon-63297;Parent=PASSSERD02148.1;de=false;minCov=0;pc=0
1A	GeMoMa	exon	38309463	38309558	.	+	.	ID=nbis-exon-63298;Parent=PASSSERD02148.1;de=false;minCov=0;pc=0
1A	GeMoMa	exon	38310853	38311023	.	+	.	ID=nbis-exon-63299;Parent=PASSSERD02148.1;de=false;minCov=0;pc=0
1A	GeMoMa	CDS	38293485	38293652	.	+	0	ID=cds-57872;Parent=PASSSERD02148.1;de=false;minCov=0;pc=0
1A	GeMoMa	CDS	38304153	38304306	.	+	0	ID=cds-57873;Parent=PASSSERD02148.1;ae=false;de=false;minCov=0;pc=0
1A	GeMoMa	CDS	38306932	38307090	.	+	2	ID=cds-57874;Parent=PASSSERD02148.1;ae=false;de=false;minCov=0;pc=0
1A	GeMoMa	CDS	38307673	38307875	.	+	2	ID=cds-57875;Parent=PASSSERD02148.1;ae=false;de=false;minCov=0;pc=0
1A	GeMoMa	CDS	38309463	38309558	.	+	0	ID=cds-57876;Parent=PASSSERD02148.1;ae=false;de=false;minCov=0;pc=0
1A	GeMoMa	CDS	38310853	38311023	.	+	0	ID=cds-57877;Parent=PASSSERD02148.1;ae=false;minCov=0;pc=0
1A	GAF	gene	38737278	38748411	.	-	.	ID=PASSSERD02149;combinedEvidence=1;complete=1;maxEvidence=1;maxTie=0.0;transcripts=1
1A	GeMoMa	mRNA	38737278	38748411	1375	-	.	ID=PASSSERD02149.1;Parent=PASSSERD02149;aa=414;avgCov=10.3003;bestScore=1375;ce=4;evidence=1;iAA=0.4557;lpm=86;maxGap=147;maxScore=4237;minCov=0;minSplitReads=0;nps=0;oldID=pyrgi_rna-XM_041474263.1_R0;pAA=0.4881;prediction=0;raa=796;rce=4;ref-gene=pyrgi_gene-LOC121357186;start=M;stop=*;sumWeight=1.0;tae=0.3333;tde=0;tie=0;tpc=0.9179
1A	GeMoMa	exon	38737278	38738171	.	-	.	ID=nbis-exon-63300;Parent=PASSSERD02149.1;de=false;minCov=1;pc=1
1A	GeMoMa	exon	38739450	38739976	.	-	.	ID=nbis-exon-63301;Parent=PASSSERD02149.1;de=false;minCov=1;pc=1
1A	GeMoMa	exon	38740067	38740369	.	-	.	ID=nbis-exon-63302;Parent=PASSSERD02149.1;de=false;minCov=1;pc=1
1A	GeMoMa	exon	38748189	38748411	.	-	.	ID=nbis-exon-63303;Parent=PASSSERD02149.1;de=false;minCov=1;pc=1
1A	GeMoMa	CDS	38737840	38738171	.	-	2	ID=cds-57881;Parent=PASSSERD02149.1;ae=true;minCov=1;pc=1
1A	GeMoMa	CDS	38739450	38739976	.	-	1	ID=cds-57880;Parent=PASSSERD02149.1;ae=false;de=false;minCov=3;pc=1
1A	GeMoMa	CDS	38740067	38740369	.	-	1	ID=cds-57879;Parent=PASSSERD02149.1;ae=false;de=false;minCov=0;pc=0.6634
1A	GeMoMa	CDS	38748189	38748268	.	-	0	ID=cds-57878;Parent=PASSSERD02149.1;de=false;minCov=1;pc=1
1A	AnnotationFinalizer_	five_prime_UTR	38748269	38748411	.	-	.	ID=five_prime_utr-7357;Parent=PASSSERD02149.1
1A	AnnotationFinalizer_	three_prime_UTR	38737278	38737839	.	-	.	ID=three_prime_utr-6156;Parent=PASSSERD02149.1
1A	GAF	gene	38757817	38801262	.	+	.	ID=PASSSERD02150;combinedEvidence=4;complete=12;maxEvidence=4;maxTie=1.0;transcripts=12
1A	GeMoMa	mRNA	38757817	38787262	2954	+	.	ID=PASSSERD02150.12;Parent=PASSSERD02150;aa=977;avgCov=3406.2385;bestScore=3043;ce=16;evidence=1;iAA=0.6017;lpm=78;maxGap=56;maxScore=5129;minCov=0;minSplitReads=2403;nps=0;oldID=onychos_rna-XM_041409994.1_R1;pAA=0.6881;prediction=1;raa=999;rce=19;ref-gene=onychos_gene-LOC121338782;start=M;stop=*;sumWeight=1.0;tae=1;tde=1;tie=1;tpc=0.9959
1A	GeMoMa	exon	38757817	38759454	.	+	.	ID=nbis-exon-63369;Parent=PASSSERD02150.12;de=true;minCov=1875;pc=1
1A	GeMoMa	exon	38764869	38765280	.	+	.	ID=nbis-exon-63370;Parent=PASSSERD02150.12;de=true;minCov=1875;pc=1
1A	GeMoMa	exon	38770017	38770214	.	+	.	ID=nbis-exon-63371;Parent=PASSSERD02150.12;de=true;minCov=1875;pc=1
1A	GeMoMa	exon	38771034	38771288	.	+	.	ID=nbis-exon-63372;Parent=PASSSERD02150.12;de=true;minCov=1875;pc=1
1A	GeMoMa	exon	38771369	38771494	.	+	.	ID=nbis-exon-63373;Parent=PASSSERD02150.12;de=true;minCov=1875;pc=1
1A	GeMoMa	exon	38771873	38772016	.	+	.	ID=nbis-exon-63374;Parent=PASSSERD02150.12;de=true;minCov=1875;pc=1
1A	GeMoMa	exon	38774304	38774342	.	+	.	ID=nbis-exon-63375;Parent=PASSSERD02150.12;de=true;minCov=1875;pc=1
1A	GeMoMa	exon	38774685	38774846	.	+	.	ID=nbis-exon-63376;Parent=PASSSERD02150.12;de=true;minCov=1875;pc=1
1A	GeMoMa	exon	38776194	38776408	.	+	.	ID=nbis-exon-63377;Parent=PASSSERD02150.12;de=true;minCov=1875;pc=1
1A	GeMoMa	exon	38777630	38777872	.	+	.	ID=nbis-exon-63378;Parent=PASSSERD02150.12;de=true;minCov=1875;pc=1
1A	GeMoMa	exon	38780227	38780468	.	+	.	ID=nbis-exon-63379;Parent=PASSSERD02150.12;de=true;minCov=1875;pc=1
1A	GeMoMa	exon	38783128	38783365	.	+	.	ID=nbis-exon-63380;Parent=PASSSERD02150.12;de=true;minCov=1875;pc=1
1A	GeMoMa	exon	38784242	38784421	.	+	.	ID=nbis-exon-63381;Parent=PASSSERD02150.12;de=true;minCov=1875;pc=1
1A	GeMoMa	exon	38784510	38784597	.	+	.	ID=nbis-exon-63382;Parent=PASSSERD02150.12;de=true;minCov=1875;pc=1
1A	GeMoMa	exon	38784937	38785043	.	+	.	ID=nbis-exon-63383;Parent=PASSSERD02150.12;de=true;minCov=1875;pc=1
1A	GeMoMa	exon	38786573	38786764	.	+	.	ID=nbis-exon-63384;Parent=PASSSERD02150.12;de=true;minCov=1875;pc=1
1A	GeMoMa	exon	38786966	38787262	.	+	.	ID=nbis-exon-63385;Parent=PASSSERD02150.12;de=true;minCov=1875;pc=1
1A	GeMoMa	CDS	38765076	38765280	.	+	0	ID=cds-58110;Parent=PASSSERD02150.12;de=true;minCov=1875;pc=1
1A	GeMoMa	CDS	38770017	38770214	.	+	2	ID=cds-58111;Parent=PASSSERD02150.12;ae=true;de=true;minCov=2711;pc=1
1A	GeMoMa	CDS	38771034	38771288	.	+	2	ID=cds-58112;Parent=PASSSERD02150.12;ae=true;de=true;minCov=3108;pc=1
1A	GeMoMa	CDS	38771369	38771494	.	+	2	ID=cds-58113;Parent=PASSSERD02150.12;ae=true;de=true;minCov=2674;pc=1
1A	GeMoMa	CDS	38771873	38772016	.	+	2	ID=cds-58114;Parent=PASSSERD02150.12;ae=true;de=true;minCov=2207;pc=1
1A	GeMoMa	CDS	38774304	38774342	.	+	2	ID=cds-58115;Parent=PASSSERD02150.12;ae=true;de=true;minCov=2457;pc=1
1A	GeMoMa	CDS	38774685	38774846	.	+	2	ID=cds-58116;Parent=PASSSERD02150.12;ae=true;de=true;minCov=2783;pc=1
1A	GeMoMa	CDS	38776194	38776408	.	+	2	ID=cds-58117;Parent=PASSSERD02150.12;ae=true;de=true;minCov=2266;pc=1
1A	GeMoMa	CDS	38777630	38777872	.	+	0	ID=cds-58118;Parent=PASSSERD02150.12;ae=true;de=true;minCov=3221;pc=1
1A	GeMoMa	CDS	38780227	38780468	.	+	0	ID=cds-58119;Parent=PASSSERD02150.12;ae=true;de=true;minCov=2789;pc=1
1A	GeMoMa	CDS	38783128	38783365	.	+	1	ID=cds-58120;Parent=PASSSERD02150.12;ae=true;de=true;minCov=2767;pc=1
1A	GeMoMa	CDS	38784242	38784421	.	+	0	ID=cds-58121;Parent=PASSSERD02150.12;ae=true;de=true;minCov=3701;pc=1
1A	GeMoMa	CDS	38784510	38784597	.	+	0	ID=cds-58122;Parent=PASSSERD02150.12;ae=true;de=true;minCov=4655;pc=1
1A	GeMoMa	CDS	38784937	38785043	.	+	2	ID=cds-58123;Parent=PASSSERD02150.12;ae=true;de=true;minCov=4435;pc=1
1A	GeMoMa	CDS	38786573	38786764	.	+	0	ID=cds-58124;Parent=PASSSERD02150.12;ae=true;de=true;minCov=3501;pc=1
1A	GeMoMa	CDS	38786966	38787262	.	+	0	ID=cds-58125;Parent=PASSSERD02150.12;ae=true;minCov=0;pc=0.9596
1A	AnnotationFinalizer_	five_prime_UTR	38757817	38759454	.	+	.	ID=five_prime_utr-7380;Parent=PASSSERD02150.12
1A	AnnotationFinalizer_	five_prime_UTR	38764869	38765075	.	+	.	ID=five_prime_utr-7381;Parent=PASSSERD02150.12
1A	GeMoMa	mRNA	38757817	38801262	6419	+	.	ID=PASSSERD02150.1;Parent=PASSSERD02150;aa=1250;alternative="montanus_gene-ATP2B2,onychos_gene-ATP2B1,passerold_gene:ENSPDOG00000007634,pyrgi_gene-ATP2B1";avgCov=3952.5053;bestScore=6419;ce=21;evidence=4;iAA=1;lpm=1250;maxGap=0;maxScore=6419;minCov=459;minSplitReads=236;nps=0;oldID=montanus_rna-XM_039703844.1_R0;pAA=1;prediction=0;raa=1250;rce=21;ref-gene=montanus_gene-ATP2B1;start=M;stop=*;sumWeight=3.6;tae=1;tde=1;tie=1;tpc=1
1A	GeMoMa	exon	38757817	38759454	.	+	.	ID=nbis-exon-63304;Parent=PASSSERD02150.1;de=true;minCov=1875;pc=1
1A	GeMoMa	exon	38764869	38765280	.	+	.	ID=nbis-exon-63305;Parent=PASSSERD02150.1;de=true;minCov=1875;pc=1
1A	GeMoMa	exon	38770017	38770214	.	+	.	ID=nbis-exon-63306;Parent=PASSSERD02150.1;de=true;minCov=1875;pc=1
1A	GeMoMa	exon	38771034	38771288	.	+	.	ID=nbis-exon-63307;Parent=PASSSERD02150.1;de=true;minCov=1875;pc=1
1A	GeMoMa	exon	38771369	38771494	.	+	.	ID=nbis-exon-63308;Parent=PASSSERD02150.1;de=true;minCov=1875;pc=1
1A	GeMoMa	exon	38771873	38772016	.	+	.	ID=nbis-exon-63309;Parent=PASSSERD02150.1;de=true;minCov=1875;pc=1
1A	GeMoMa	exon	38774304	38774342	.	+	.	ID=nbis-exon-63310;Parent=PASSSERD02150.1;de=true;minCov=1875;pc=1
1A	GeMoMa	exon	38774685	38774846	.	+	.	ID=nbis-exon-63311;Parent=PASSSERD02150.1;de=true;minCov=1875;pc=1
1A	GeMoMa	exon	38776194	38776408	.	+	.	ID=nbis-exon-63312;Parent=PASSSERD02150.1;de=true;minCov=1875;pc=1
1A	GeMoMa	exon	38777630	38777872	.	+	.	ID=nbis-exon-63313;Parent=PASSSERD02150.1;de=true;minCov=1875;pc=1
1A	GeMoMa	exon	38780227	38780468	.	+	.	ID=nbis-exon-63314;Parent=PASSSERD02150.1;de=true;minCov=1875;pc=1
1A	GeMoMa	exon	38783128	38783365	.	+	.	ID=nbis-exon-63315;Parent=PASSSERD02150.1;de=true;minCov=1875;pc=1
1A	GeMoMa	exon	38784242	38784421	.	+	.	ID=nbis-exon-63316;Parent=PASSSERD02150.1;de=true;minCov=1875;pc=1
1A	GeMoMa	exon	38784510	38784597	.	+	.	ID=nbis-exon-63317;Parent=PASSSERD02150.1;de=true;minCov=1875;pc=1
1A	GeMoMa	exon	38784937	38785043	.	+	.	ID=nbis-exon-63318;Parent=PASSSERD02150.1;de=true;minCov=1875;pc=1
1A	GeMoMa	exon	38786573	38786764	.	+	.	ID=nbis-exon-63319;Parent=PASSSERD02150.1;de=true;minCov=1875;pc=1
1A	GeMoMa	exon	38786966	38787179	.	+	.	ID=nbis-exon-63320;Parent=PASSSERD02150.1;de=true;minCov=1875;pc=1
1A	GeMoMa	exon	38787315	38787526	.	+	.	ID=nbis-exon-63321;Parent=PASSSERD02150.1;de=true;minCov=1875;pc=1
1A	GeMoMa	exon	38789407	38789514	.	+	.	ID=nbis-exon-63322;Parent=PASSSERD02150.1;de=true;minCov=1875;pc=1
1A	GeMoMa	exon	38791345	38791527	.	+	.	ID=nbis-exon-63323;Parent=PASSSERD02150.1;de=true;minCov=1875;pc=1
1A	GeMoMa	exon	38791831	38791917	.	+	.	ID=nbis-exon-63324;Parent=PASSSERD02150.1;de=true;minCov=1875;pc=1
1A	GeMoMa	exon	38796102	38801262	.	+	.	ID=nbis-exon-63325;Parent=PASSSERD02150.1;de=true;minCov=1875;pc=1
1A	GeMoMa	CDS	38765076	38765280	.	+	0	ID=cds-57882;Parent=PASSSERD02150.1;de=true;minCov=1875;pc=1
1A	GeMoMa	CDS	38770017	38770214	.	+	2	ID=cds-57883;Parent=PASSSERD02150.1;ae=true;de=true;minCov=2711;pc=1
1A	GeMoMa	CDS	38771034	38771288	.	+	2	ID=cds-57884;Parent=PASSSERD02150.1;ae=true;de=true;minCov=3108;pc=1
1A	GeMoMa	CDS	38771369	38771494	.	+	2	ID=cds-57885;Parent=PASSSERD02150.1;ae=true;de=true;minCov=2674;pc=1
1A	GeMoMa	CDS	38771873	38772016	.	+	2	ID=cds-57886;Parent=PASSSERD02150.1;ae=true;de=true;minCov=2207;pc=1
1A	GeMoMa	CDS	38774304	38774342	.	+	2	ID=cds-57887;Parent=PASSSERD02150.1;ae=true;de=true;minCov=2457;pc=1
1A	GeMoMa	CDS	38774685	38774846	.	+	2	ID=cds-57888;Parent=PASSSERD02150.1;ae=true;de=true;minCov=2783;pc=1
1A	GeMoMa	CDS	38776194	38776408	.	+	2	ID=cds-57889;Parent=PASSSERD02150.1;ae=true;de=true;minCov=2266;pc=1
1A	GeMoMa	CDS	38777630	38777872	.	+	0	ID=cds-57890;Parent=PASSSERD02150.1;ae=true;de=true;minCov=3221;pc=1
1A	GeMoMa	CDS	38780227	38780468	.	+	0	ID=cds-57891;Parent=PASSSERD02150.1;ae=true;de=true;minCov=2789;pc=1
1A	GeMoMa	CDS	38783128	38783365	.	+	1	ID=cds-57892;Parent=PASSSERD02150.1;ae=true;de=true;minCov=2767;pc=1
1A	GeMoMa	CDS	38784242	38784421	.	+	0	ID=cds-57893;Parent=PASSSERD02150.1;ae=true;de=true;minCov=3701;pc=1
1A	GeMoMa	CDS	38784510	38784597	.	+	0	ID=cds-57894;Parent=PASSSERD02150.1;ae=true;de=true;minCov=4655;pc=1
1A	GeMoMa	CDS	38784937	38785043	.	+	2	ID=cds-57895;Parent=PASSSERD02150.1;ae=true;de=true;minCov=4435;pc=1
1A	GeMoMa	CDS	38786573	38786764	.	+	0	ID=cds-57896;Parent=PASSSERD02150.1;ae=true;de=true;minCov=3501;pc=1
1A	GeMoMa	CDS	38786966	38787179	.	+	0	ID=cds-57897;Parent=PASSSERD02150.1;ae=true;de=true;minCov=3469;pc=1
1A	GeMoMa	CDS	38787315	38787526	.	+	2	ID=cds-57898;Parent=PASSSERD02150.1;ae=true;de=true;minCov=2652;pc=1
1A	GeMoMa	CDS	38789407	38789514	.	+	0	ID=cds-57899;Parent=PASSSERD02150.1;ae=true;de=true;minCov=5290;pc=1
1A	GeMoMa	CDS	38791345	38791527	.	+	0	ID=cds-57900;Parent=PASSSERD02150.1;ae=true;de=true;minCov=5738;pc=1
1A	GeMoMa	CDS	38791831	38791917	.	+	0	ID=cds-57901;Parent=PASSSERD02150.1;ae=true;de=true;minCov=459;pc=1
1A	GeMoMa	CDS	38796102	38796413	.	+	0	ID=cds-57902;Parent=PASSSERD02150.1;ae=true;minCov=5775;pc=1
1A	AnnotationFinalizer_	five_prime_UTR	38757817	38759454	.	+	.	ID=five_prime_utr-7358;Parent=PASSSERD02150.1
1A	AnnotationFinalizer_	five_prime_UTR	38764869	38765075	.	+	.	ID=five_prime_utr-7359;Parent=PASSSERD02150.1
1A	AnnotationFinalizer_	three_prime_UTR	38796414	38801262	.	+	.	ID=three_prime_utr-6157;Parent=PASSSERD02150.1
1A	GeMoMa	mRNA	38757817	38801262	6272	+	.	ID=PASSSERD02150.2;Parent=PASSSERD02150;aa=1221;alternative="montanus_gene-ATP2B2,onychos_gene-ATP2B1,passerold_gene:ENSPDOG00000002584,passerold_gene:ENSPDOG00000007634,pyrgi_gene-ATP2B1";avgCov=4034.6601;bestScore=6272;ce=20;evidence=4;iAA=1;lpm=1221;maxGap=0;maxScore=6272;minCov=1875;minSplitReads=2403;nps=0;oldID=montanus_rna-XM_039703845.1_R0;pAA=1;prediction=0;raa=1221;rce=20;ref-gene=montanus_gene-ATP2B1;start=M;stop=*;sumWeight=3.6;tae=1;tde=1;tie=1;tpc=1
1A	GeMoMa	exon	38757817	38759454	.	+	.	ID=nbis-exon-63386;Parent=PASSSERD02150.2;de=true;minCov=1875;pc=1
1A	GeMoMa	exon	38764869	38765280	.	+	.	ID=nbis-exon-63387;Parent=PASSSERD02150.2;de=true;minCov=1875;pc=1
1A	GeMoMa	exon	38770017	38770214	.	+	.	ID=nbis-exon-63388;Parent=PASSSERD02150.2;de=true;minCov=1875;pc=1
1A	GeMoMa	exon	38771034	38771288	.	+	.	ID=nbis-exon-63389;Parent=PASSSERD02150.2;de=true;minCov=1875;pc=1
1A	GeMoMa	exon	38771369	38771494	.	+	.	ID=nbis-exon-63390;Parent=PASSSERD02150.2;de=true;minCov=1875;pc=1
1A	GeMoMa	exon	38771873	38772016	.	+	.	ID=nbis-exon-63391;Parent=PASSSERD02150.2;de=true;minCov=1875;pc=1
1A	GeMoMa	exon	38774304	38774342	.	+	.	ID=nbis-exon-63392;Parent=PASSSERD02150.2;de=true;minCov=1875;pc=1
1A	GeMoMa	exon	38774685	38774846	.	+	.	ID=nbis-exon-63393;Parent=PASSSERD02150.2;de=true;minCov=1875;pc=1
1A	GeMoMa	exon	38776194	38776408	.	+	.	ID=nbis-exon-63394;Parent=PASSSERD02150.2;de=true;minCov=1875;pc=1
1A	GeMoMa	exon	38777630	38777872	.	+	.	ID=nbis-exon-63395;Parent=PASSSERD02150.2;de=true;minCov=1875;pc=1
1A	GeMoMa	exon	38780227	38780468	.	+	.	ID=nbis-exon-63396;Parent=PASSSERD02150.2;de=true;minCov=1875;pc=1
1A	GeMoMa	exon	38783128	38783365	.	+	.	ID=nbis-exon-63397;Parent=PASSSERD02150.2;de=true;minCov=1875;pc=1
1A	GeMoMa	exon	38784242	38784421	.	+	.	ID=nbis-exon-63398;Parent=PASSSERD02150.2;de=true;minCov=1875;pc=1
1A	GeMoMa	exon	38784510	38784597	.	+	.	ID=nbis-exon-63399;Parent=PASSSERD02150.2;de=true;minCov=1875;pc=1
1A	GeMoMa	exon	38784937	38785043	.	+	.	ID=nbis-exon-63400;Parent=PASSSERD02150.2;de=true;minCov=1875;pc=1
1A	GeMoMa	exon	38786573	38786764	.	+	.	ID=nbis-exon-63401;Parent=PASSSERD02150.2;de=true;minCov=1875;pc=1
1A	GeMoMa	exon	38786966	38787179	.	+	.	ID=nbis-exon-63402;Parent=PASSSERD02150.2;de=true;minCov=1875;pc=1
1A	GeMoMa	exon	38787315	38787526	.	+	.	ID=nbis-exon-63403;Parent=PASSSERD02150.2;de=true;minCov=1875;pc=1
1A	GeMoMa	exon	38789407	38789514	.	+	.	ID=nbis-exon-63404;Parent=PASSSERD02150.2;de=true;minCov=1875;pc=1
1A	GeMoMa	exon	38791345	38791527	.	+	.	ID=nbis-exon-63405;Parent=PASSSERD02150.2;de=true;minCov=1875;pc=1
1A	GeMoMa	exon	38796102	38801262	.	+	.	ID=nbis-exon-63406;Parent=PASSSERD02150.2;de=true;minCov=1875;pc=1
1A	GeMoMa	CDS	38765076	38765280	.	+	0	ID=cds-57903;Parent=PASSSERD02150.2;de=true;minCov=1875;pc=1
1A	GeMoMa	CDS	38770017	38770214	.	+	2	ID=cds-57904;Parent=PASSSERD02150.2;ae=true;de=true;minCov=2711;pc=1
1A	GeMoMa	CDS	38771034	38771288	.	+	2	ID=cds-57905;Parent=PASSSERD02150.2;ae=true;de=true;minCov=3108;pc=1
1A	GeMoMa	CDS	38771369	38771494	.	+	2	ID=cds-57906;Parent=PASSSERD02150.2;ae=true;de=true;minCov=2674;pc=1
1A	GeMoMa	CDS	38771873	38772016	.	+	2	ID=cds-57907;Parent=PASSSERD02150.2;ae=true;de=true;minCov=2207;pc=1
1A	GeMoMa	CDS	38774304	38774342	.	+	2	ID=cds-57908;Parent=PASSSERD02150.2;ae=true;de=true;minCov=2457;pc=1
1A	GeMoMa	CDS	38774685	38774846	.	+	2	ID=cds-57909;Parent=PASSSERD02150.2;ae=true;de=true;minCov=2783;pc=1
1A	GeMoMa	CDS	38776194	38776408	.	+	2	ID=cds-57910;Parent=PASSSERD02150.2;ae=true;de=true;minCov=2266;pc=1
1A	GeMoMa	CDS	38777630	38777872	.	+	0	ID=cds-57911;Parent=PASSSERD02150.2;ae=true;de=true;minCov=3221;pc=1
1A	GeMoMa	CDS	38780227	38780468	.	+	0	ID=cds-57912;Parent=PASSSERD02150.2;ae=true;de=true;minCov=2789;pc=1
1A	GeMoMa	CDS	38783128	38783365	.	+	1	ID=cds-57913;Parent=PASSSERD02150.2;ae=true;de=true;minCov=2767;pc=1
1A	GeMoMa	CDS	38784242	38784421	.	+	0	ID=cds-57914;Parent=PASSSERD02150.2;ae=true;de=true;minCov=3701;pc=1
1A	GeMoMa	CDS	38784510	38784597	.	+	0	ID=cds-57915;Parent=PASSSERD02150.2;ae=true;de=true;minCov=4655;pc=1
1A	GeMoMa	CDS	38784937	38785043	.	+	2	ID=cds-57916;Parent=PASSSERD02150.2;ae=true;de=true;minCov=4435;pc=1
1A	GeMoMa	CDS	38786573	38786764	.	+	0	ID=cds-57917;Parent=PASSSERD02150.2;ae=true;de=true;minCov=3501;pc=1
1A	GeMoMa	CDS	38786966	38787179	.	+	0	ID=cds-57918;Parent=PASSSERD02150.2;ae=true;de=true;minCov=3469;pc=1
1A	GeMoMa	CDS	38787315	38787526	.	+	2	ID=cds-57919;Parent=PASSSERD02150.2;ae=true;de=true;minCov=2652;pc=1
1A	GeMoMa	CDS	38789407	38789514	.	+	0	ID=cds-57920;Parent=PASSSERD02150.2;ae=true;de=true;minCov=5290;pc=1
1A	GeMoMa	CDS	38791345	38791527	.	+	0	ID=cds-57921;Parent=PASSSERD02150.2;ae=true;de=true;minCov=5738;pc=1
1A	GeMoMa	CDS	38796102	38796413	.	+	0	ID=cds-57922;Parent=PASSSERD02150.2;ae=true;minCov=5775;pc=1
1A	AnnotationFinalizer_	five_prime_UTR	38757817	38759454	.	+	.	ID=five_prime_utr-7360;Parent=PASSSERD02150.2
1A	AnnotationFinalizer_	five_prime_UTR	38764869	38765075	.	+	.	ID=five_prime_utr-7361;Parent=PASSSERD02150.2
1A	AnnotationFinalizer_	three_prime_UTR	38796414	38801262	.	+	.	ID=three_prime_utr-6158;Parent=PASSSERD02150.2
1A	GeMoMa	mRNA	38757817	38801262	6535	+	.	ID=PASSSERD02150.3;Parent=PASSSERD02150;aa=1274;alternative="onychos_gene-ATP2B1,pyrgi_gene-ATP2B1";avgCov=3882.0502;bestScore=6535;ce=21;evidence=3;iAA=1;lpm=1274;maxGap=0;maxScore=6535;minCov=193;minSplitReads=93;nps=0;oldID=montanus_rna-XM_039703837.1_R0;pAA=1;prediction=0;raa=1274;rce=21;ref-gene=montanus_gene-ATP2B1;start=M;stop=*;sumWeight=2.8;tae=1;tde=1;tie=1;tpc=1
1A	GeMoMa	exon	38757817	38759454	.	+	.	ID=nbis-exon-63407;Parent=PASSSERD02150.3;de=true;minCov=1875;pc=1
1A	GeMoMa	exon	38764869	38765280	.	+	.	ID=nbis-exon-63408;Parent=PASSSERD02150.3;de=true;minCov=1875;pc=1
1A	GeMoMa	exon	38770017	38770214	.	+	.	ID=nbis-exon-63409;Parent=PASSSERD02150.3;de=true;minCov=1875;pc=1
1A	GeMoMa	exon	38771034	38771288	.	+	.	ID=nbis-exon-63410;Parent=PASSSERD02150.3;de=true;minCov=1875;pc=1
1A	GeMoMa	exon	38771369	38771494	.	+	.	ID=nbis-exon-63411;Parent=PASSSERD02150.3;de=true;minCov=1875;pc=1
1A	GeMoMa	exon	38771873	38772016	.	+	.	ID=nbis-exon-63412;Parent=PASSSERD02150.3;de=true;minCov=1875;pc=1
1A	GeMoMa	exon	38774304	38774342	.	+	.	ID=nbis-exon-63413;Parent=PASSSERD02150.3;de=true;minCov=1875;pc=1
1A	GeMoMa	exon	38774685	38774846	.	+	.	ID=nbis-exon-63414;Parent=PASSSERD02150.3;de=true;minCov=1875;pc=1
1A	GeMoMa	exon	38776194	38776408	.	+	.	ID=nbis-exon-63415;Parent=PASSSERD02150.3;de=true;minCov=1875;pc=1
1A	GeMoMa	exon	38777630	38777872	.	+	.	ID=nbis-exon-63416;Parent=PASSSERD02150.3;de=true;minCov=1875;pc=1
1A	GeMoMa	exon	38780227	38780468	.	+	.	ID=nbis-exon-63417;Parent=PASSSERD02150.3;de=true;minCov=1875;pc=1
1A	GeMoMa	exon	38783128	38783365	.	+	.	ID=nbis-exon-63418;Parent=PASSSERD02150.3;de=true;minCov=1875;pc=1
1A	GeMoMa	exon	38784242	38784421	.	+	.	ID=nbis-exon-63419;Parent=PASSSERD02150.3;de=true;minCov=1875;pc=1
1A	GeMoMa	exon	38784510	38784597	.	+	.	ID=nbis-exon-63420;Parent=PASSSERD02150.3;de=true;minCov=1875;pc=1
1A	GeMoMa	exon	38784937	38785043	.	+	.	ID=nbis-exon-63421;Parent=PASSSERD02150.3;de=true;minCov=1875;pc=1
1A	GeMoMa	exon	38786573	38786764	.	+	.	ID=nbis-exon-63422;Parent=PASSSERD02150.3;de=true;minCov=1875;pc=1
1A	GeMoMa	exon	38786966	38787179	.	+	.	ID=nbis-exon-63423;Parent=PASSSERD02150.3;de=true;minCov=1875;pc=1
1A	GeMoMa	exon	38787315	38787526	.	+	.	ID=nbis-exon-63424;Parent=PASSSERD02150.3;de=true;minCov=1875;pc=1
1A	GeMoMa	exon	38789407	38789514	.	+	.	ID=nbis-exon-63425;Parent=PASSSERD02150.3;de=true;minCov=1875;pc=1
1A	GeMoMa	exon	38791345	38791527	.	+	.	ID=nbis-exon-63426;Parent=PASSSERD02150.3;de=true;minCov=1875;pc=1
1A	GeMoMa	exon	38791759	38791917	.	+	.	ID=nbis-exon-63427;Parent=PASSSERD02150.3;de=true;minCov=1875;pc=1
1A	GeMoMa	exon	38796102	38801262	.	+	.	ID=nbis-exon-63428;Parent=PASSSERD02150.3;de=true;minCov=1875;pc=1
1A	GeMoMa	CDS	38765076	38765280	.	+	0	ID=cds-57923;Parent=PASSSERD02150.3;de=true;minCov=1875;pc=1
1A	GeMoMa	CDS	38770017	38770214	.	+	2	ID=cds-57924;Parent=PASSSERD02150.3;ae=true;de=true;minCov=2711;pc=1
1A	GeMoMa	CDS	38771034	38771288	.	+	2	ID=cds-57925;Parent=PASSSERD02150.3;ae=true;de=true;minCov=3108;pc=1
1A	GeMoMa	CDS	38771369	38771494	.	+	2	ID=cds-57926;Parent=PASSSERD02150.3;ae=true;de=true;minCov=2674;pc=1
1A	GeMoMa	CDS	38771873	38772016	.	+	2	ID=cds-57927;Parent=PASSSERD02150.3;ae=true;de=true;minCov=2207;pc=1
1A	GeMoMa	CDS	38774304	38774342	.	+	2	ID=cds-57928;Parent=PASSSERD02150.3;ae=true;de=true;minCov=2457;pc=1
1A	GeMoMa	CDS	38774685	38774846	.	+	2	ID=cds-57929;Parent=PASSSERD02150.3;ae=true;de=true;minCov=2783;pc=1
1A	GeMoMa	CDS	38776194	38776408	.	+	2	ID=cds-57930;Parent=PASSSERD02150.3;ae=true;de=true;minCov=2266;pc=1
1A	GeMoMa	CDS	38777630	38777872	.	+	0	ID=cds-57931;Parent=PASSSERD02150.3;ae=true;de=true;minCov=3221;pc=1
1A	GeMoMa	CDS	38780227	38780468	.	+	0	ID=cds-57932;Parent=PASSSERD02150.3;ae=true;de=true;minCov=2789;pc=1
1A	GeMoMa	CDS	38783128	38783365	.	+	1	ID=cds-57933;Parent=PASSSERD02150.3;ae=true;de=true;minCov=2767;pc=1
1A	GeMoMa	CDS	38784242	38784421	.	+	0	ID=cds-57934;Parent=PASSSERD02150.3;ae=true;de=true;minCov=3701;pc=1
1A	GeMoMa	CDS	38784510	38784597	.	+	0	ID=cds-57935;Parent=PASSSERD02150.3;ae=true;de=true;minCov=4655;pc=1
1A	GeMoMa	CDS	38784937	38785043	.	+	2	ID=cds-57936;Parent=PASSSERD02150.3;ae=true;de=true;minCov=4435;pc=1
1A	GeMoMa	CDS	38786573	38786764	.	+	0	ID=cds-57937;Parent=PASSSERD02150.3;ae=true;de=true;minCov=3501;pc=1
1A	GeMoMa	CDS	38786966	38787179	.	+	0	ID=cds-57938;Parent=PASSSERD02150.3;ae=true;de=true;minCov=3469;pc=1
1A	GeMoMa	CDS	38787315	38787526	.	+	2	ID=cds-57939;Parent=PASSSERD02150.3;ae=true;de=true;minCov=2652;pc=1
1A	GeMoMa	CDS	38789407	38789514	.	+	0	ID=cds-57940;Parent=PASSSERD02150.3;ae=true;de=true;minCov=5290;pc=1
1A	GeMoMa	CDS	38791345	38791527	.	+	0	ID=cds-57941;Parent=PASSSERD02150.3;ae=true;de=true;minCov=5738;pc=1
1A	GeMoMa	CDS	38791759	38791917	.	+	0	ID=cds-57942;Parent=PASSSERD02150.3;ae=true;de=true;minCov=193;pc=1
1A	GeMoMa	CDS	38796102	38796413	.	+	0	ID=cds-57943;Parent=PASSSERD02150.3;ae=true;minCov=5775;pc=1
1A	AnnotationFinalizer_	five_prime_UTR	38757817	38759454	.	+	.	ID=five_prime_utr-7362;Parent=PASSSERD02150.3
1A	AnnotationFinalizer_	five_prime_UTR	38764869	38765075	.	+	.	ID=five_prime_utr-7363;Parent=PASSSERD02150.3
1A	AnnotationFinalizer_	three_prime_UTR	38796414	38801262	.	+	.	ID=three_prime_utr-6159;Parent=PASSSERD02150.3
1A	GeMoMa	mRNA	38757817	38801262	6034	+	.	ID=PASSSERD02150.4;Parent=PASSSERD02150;aa=1177;alternative="onychos_gene-ATP2B1,pyrgi_gene-ATP2B1";avgCov=3666.3421;bestScore=6034;ce=21;evidence=3;iAA=1;lpm=1177;maxGap=0;maxScore=6034;minCov=169;minSplitReads=0;nps=0;oldID=montanus_rna-XM_039703847.1_R0;pAA=1;prediction=0;raa=1177;rce=21;ref-gene=montanus_gene-ATP2B1;start=M;stop=*;sumWeight=2.8;tae=1;tde=0.95;tie=0.95;tpc=1
1A	GeMoMa	exon	38757817	38759454	.	+	.	ID=nbis-exon-63429;Parent=PASSSERD02150.4;de=true;minCov=1875;pc=1
1A	GeMoMa	exon	38764869	38765280	.	+	.	ID=nbis-exon-63430;Parent=PASSSERD02150.4;de=true;minCov=1875;pc=1
1A	GeMoMa	exon	38770017	38770214	.	+	.	ID=nbis-exon-63431;Parent=PASSSERD02150.4;de=true;minCov=1875;pc=1
1A	GeMoMa	exon	38771034	38771288	.	+	.	ID=nbis-exon-63432;Parent=PASSSERD02150.4;de=true;minCov=1875;pc=1
1A	GeMoMa	exon	38771369	38771494	.	+	.	ID=nbis-exon-63433;Parent=PASSSERD02150.4;de=true;minCov=1875;pc=1
1A	GeMoMa	exon	38771873	38772016	.	+	.	ID=nbis-exon-63434;Parent=PASSSERD02150.4;de=true;minCov=1875;pc=1
1A	GeMoMa	exon	38774304	38774342	.	+	.	ID=nbis-exon-63435;Parent=PASSSERD02150.4;de=true;minCov=1875;pc=1
1A	GeMoMa	exon	38774685	38774846	.	+	.	ID=nbis-exon-63436;Parent=PASSSERD02150.4;de=true;minCov=1875;pc=1
1A	GeMoMa	exon	38776194	38776408	.	+	.	ID=nbis-exon-63437;Parent=PASSSERD02150.4;de=true;minCov=1875;pc=1
1A	GeMoMa	exon	38777630	38777872	.	+	.	ID=nbis-exon-63438;Parent=PASSSERD02150.4;de=true;minCov=1875;pc=1
1A	GeMoMa	exon	38780227	38780468	.	+	.	ID=nbis-exon-63439;Parent=PASSSERD02150.4;de=true;minCov=1875;pc=1
1A	GeMoMa	exon	38783128	38783365	.	+	.	ID=nbis-exon-63440;Parent=PASSSERD02150.4;de=true;minCov=1875;pc=1
1A	GeMoMa	exon	38784242	38784421	.	+	.	ID=nbis-exon-63441;Parent=PASSSERD02150.4;de=true;minCov=1875;pc=1
1A	GeMoMa	exon	38784510	38784597	.	+	.	ID=nbis-exon-63442;Parent=PASSSERD02150.4;de=true;minCov=1875;pc=1
1A	GeMoMa	exon	38784937	38785043	.	+	.	ID=nbis-exon-63443;Parent=PASSSERD02150.4;de=true;minCov=1875;pc=1
1A	GeMoMa	exon	38786573	38786764	.	+	.	ID=nbis-exon-63444;Parent=PASSSERD02150.4;de=true;minCov=1875;pc=1
1A	GeMoMa	exon	38786966	38787179	.	+	.	ID=nbis-exon-63445;Parent=PASSSERD02150.4;de=true;minCov=1875;pc=1
1A	GeMoMa	exon	38787315	38787526	.	+	.	ID=nbis-exon-63446;Parent=PASSSERD02150.4;de=true;minCov=1875;pc=1
1A	GeMoMa	exon	38789407	38789514	.	+	.	ID=nbis-exon-63447;Parent=PASSSERD02150.4;de=true;minCov=1875;pc=1
1A	GeMoMa	exon	38791345	38791527	.	+	.	ID=nbis-exon-63448;Parent=PASSSERD02150.4;de=true;minCov=1875;pc=1
1A	GeMoMa	exon	38791831	38791984	.	+	.	ID=nbis-exon-63449;Parent=PASSSERD02150.4;de=true;minCov=1875;pc=1
1A	GeMoMa	exon	38796102	38801262	.	+	.	ID=nbis-exon-63450;Parent=PASSSERD02150.4;de=true;minCov=1875;pc=1
1A	GeMoMa	CDS	38765076	38765280	.	+	0	ID=cds-57944;Parent=PASSSERD02150.4;de=true;minCov=1875;pc=1
1A	GeMoMa	CDS	38770017	38770214	.	+	2	ID=cds-57945;Parent=PASSSERD02150.4;ae=true;de=true;minCov=2711;pc=1
1A	GeMoMa	CDS	38771034	38771288	.	+	2	ID=cds-57946;Parent=PASSSERD02150.4;ae=true;de=true;minCov=3108;pc=1
1A	GeMoMa	CDS	38771369	38771494	.	+	2	ID=cds-57947;Parent=PASSSERD02150.4;ae=true;de=true;minCov=2674;pc=1
1A	GeMoMa	CDS	38771873	38772016	.	+	2	ID=cds-57948;Parent=PASSSERD02150.4;ae=true;de=true;minCov=2207;pc=1
1A	GeMoMa	CDS	38774304	38774342	.	+	2	ID=cds-57949;Parent=PASSSERD02150.4;ae=true;de=true;minCov=2457;pc=1
1A	GeMoMa	CDS	38774685	38774846	.	+	2	ID=cds-57950;Parent=PASSSERD02150.4;ae=true;de=true;minCov=2783;pc=1
1A	GeMoMa	CDS	38776194	38776408	.	+	2	ID=cds-57951;Parent=PASSSERD02150.4;ae=true;de=true;minCov=2266;pc=1
1A	GeMoMa	CDS	38777630	38777872	.	+	0	ID=cds-57952;Parent=PASSSERD02150.4;ae=true;de=true;minCov=3221;pc=1
1A	GeMoMa	CDS	38780227	38780468	.	+	0	ID=cds-57953;Parent=PASSSERD02150.4;ae=true;de=true;minCov=2789;pc=1
1A	GeMoMa	CDS	38783128	38783365	.	+	1	ID=cds-57954;Parent=PASSSERD02150.4;ae=true;de=true;minCov=2767;pc=1
1A	GeMoMa	CDS	38784242	38784421	.	+	0	ID=cds-57955;Parent=PASSSERD02150.4;ae=true;de=true;minCov=3701;pc=1
1A	GeMoMa	CDS	38784510	38784597	.	+	0	ID=cds-57956;Parent=PASSSERD02150.4;ae=true;de=true;minCov=4655;pc=1
1A	GeMoMa	CDS	38784937	38785043	.	+	2	ID=cds-57957;Parent=PASSSERD02150.4;ae=true;de=true;minCov=4435;pc=1
1A	GeMoMa	CDS	38786573	38786764	.	+	0	ID=cds-57958;Parent=PASSSERD02150.4;ae=true;de=true;minCov=3501;pc=1
1A	GeMoMa	CDS	38786966	38787179	.	+	0	ID=cds-57959;Parent=PASSSERD02150.4;ae=true;de=true;minCov=3469;pc=1
1A	GeMoMa	CDS	38787315	38787526	.	+	2	ID=cds-57960;Parent=PASSSERD02150.4;ae=true;de=true;minCov=2652;pc=1
1A	GeMoMa	CDS	38789407	38789514	.	+	0	ID=cds-57961;Parent=PASSSERD02150.4;ae=true;de=true;minCov=5290;pc=1
1A	GeMoMa	CDS	38791345	38791527	.	+	0	ID=cds-57962;Parent=PASSSERD02150.4;ae=true;de=true;minCov=5738;pc=1
1A	GeMoMa	CDS	38791831	38791984	.	+	0	ID=cds-57963;Parent=PASSSERD02150.4;ae=true;de=false;minCov=169;pc=1
1A	GeMoMa	CDS	38796102	38796127	.	+	2	ID=cds-57964;Parent=PASSSERD02150.4;ae=true;minCov=5920;pc=1
1A	AnnotationFinalizer_	five_prime_UTR	38757817	38759454	.	+	.	ID=five_prime_utr-7364;Parent=PASSSERD02150.4
1A	AnnotationFinalizer_	five_prime_UTR	38764869	38765075	.	+	.	ID=five_prime_utr-7365;Parent=PASSSERD02150.4
1A	AnnotationFinalizer_	three_prime_UTR	38796128	38801262	.	+	.	ID=three_prime_utr-6160;Parent=PASSSERD02150.4
1A	GeMoMa	mRNA	38757817	38801262	5230	+	.	ID=PASSSERD02150.5;Parent=PASSSERD02150;aa=1230;alternative="passerold_gene:ENSPDOG00000002584,pyrgi_gene-ATP2B2";avgCov=4005.1637;bestScore=6406;ce=21;evidence=3;iAA=0.8109;lpm=76;maxGap=19;maxScore=6410;minCov=3;minSplitReads=0;nps=0;oldID=montanus_rna-XM_039701001.1_R1;pAA=0.8587;prediction=1;raa=1246;rce=21;ref-gene=montanus_gene-ATP2B2;start=M;stop=*;sumWeight=2.6;tae=0.95;tde=0.95;tie=0.9;tpc=1
1A	GeMoMa	exon	38757817	38759454	.	+	.	ID=nbis-exon-63451;Parent=PASSSERD02150.5;de=true;minCov=1875;pc=1
1A	GeMoMa	exon	38764869	38765280	.	+	.	ID=nbis-exon-63452;Parent=PASSSERD02150.5;de=true;minCov=1875;pc=1
1A	GeMoMa	exon	38770017	38770214	.	+	.	ID=nbis-exon-63453;Parent=PASSSERD02150.5;de=true;minCov=1875;pc=1
1A	GeMoMa	exon	38771034	38771288	.	+	.	ID=nbis-exon-63454;Parent=PASSSERD02150.5;de=true;minCov=1875;pc=1
1A	GeMoMa	exon	38771369	38771494	.	+	.	ID=nbis-exon-63455;Parent=PASSSERD02150.5;de=true;minCov=1875;pc=1
1A	GeMoMa	exon	38771873	38772016	.	+	.	ID=nbis-exon-63456;Parent=PASSSERD02150.5;de=true;minCov=1875;pc=1
1A	GeMoMa	exon	38772100	38772126	.	+	.	ID=nbis-exon-63457;Parent=PASSSERD02150.5;de=true;minCov=1875;pc=1
1A	GeMoMa	exon	38774304	38774342	.	+	.	ID=nbis-exon-63458;Parent=PASSSERD02150.5;de=true;minCov=1875;pc=1
1A	GeMoMa	exon	38774685	38774846	.	+	.	ID=nbis-exon-63459;Parent=PASSSERD02150.5;de=true;minCov=1875;pc=1
1A	GeMoMa	exon	38776194	38776408	.	+	.	ID=nbis-exon-63460;Parent=PASSSERD02150.5;de=true;minCov=1875;pc=1
1A	GeMoMa	exon	38777630	38777872	.	+	.	ID=nbis-exon-63461;Parent=PASSSERD02150.5;de=true;minCov=1875;pc=1
1A	GeMoMa	exon	38780227	38780468	.	+	.	ID=nbis-exon-63462;Parent=PASSSERD02150.5;de=true;minCov=1875;pc=1
1A	GeMoMa	exon	38783128	38783365	.	+	.	ID=nbis-exon-63463;Parent=PASSSERD02150.5;de=true;minCov=1875;pc=1
1A	GeMoMa	exon	38784242	38784421	.	+	.	ID=nbis-exon-63464;Parent=PASSSERD02150.5;de=true;minCov=1875;pc=1
1A	GeMoMa	exon	38784510	38784597	.	+	.	ID=nbis-exon-63465;Parent=PASSSERD02150.5;de=true;minCov=1875;pc=1
1A	GeMoMa	exon	38784937	38785043	.	+	.	ID=nbis-exon-63466;Parent=PASSSERD02150.5;de=true;minCov=1875;pc=1
1A	GeMoMa	exon	38786573	38786764	.	+	.	ID=nbis-exon-63467;Parent=PASSSERD02150.5;de=true;minCov=1875;pc=1
1A	GeMoMa	exon	38786966	38787179	.	+	.	ID=nbis-exon-63468;Parent=PASSSERD02150.5;de=true;minCov=1875;pc=1
1A	GeMoMa	exon	38787315	38787526	.	+	.	ID=nbis-exon-63469;Parent=PASSSERD02150.5;de=true;minCov=1875;pc=1
1A	GeMoMa	exon	38789407	38789514	.	+	.	ID=nbis-exon-63470;Parent=PASSSERD02150.5;de=true;minCov=1875;pc=1
1A	GeMoMa	exon	38791345	38791527	.	+	.	ID=nbis-exon-63471;Parent=PASSSERD02150.5;de=true;minCov=1875;pc=1
1A	GeMoMa	exon	38796102	38801262	.	+	.	ID=nbis-exon-63472;Parent=PASSSERD02150.5;de=true;minCov=1875;pc=1
1A	GeMoMa	CDS	38765076	38765280	.	+	0	ID=cds-57965;Parent=PASSSERD02150.5;de=true;minCov=1875;pc=1
1A	GeMoMa	CDS	38770017	38770214	.	+	2	ID=cds-57966;Parent=PASSSERD02150.5;ae=true;de=true;minCov=2711;pc=1
1A	GeMoMa	CDS	38771034	38771288	.	+	2	ID=cds-57967;Parent=PASSSERD02150.5;ae=true;de=true;minCov=3108;pc=1
1A	GeMoMa	CDS	38771369	38771494	.	+	2	ID=cds-57968;Parent=PASSSERD02150.5;ae=true;de=true;minCov=2674;pc=1
1A	GeMoMa	CDS	38771873	38772016	.	+	2	ID=cds-57969;Parent=PASSSERD02150.5;ae=true;de=true;minCov=2207;pc=1
1A	GeMoMa	CDS	38772100	38772126	.	+	2	ID=cds-57970;Parent=PASSSERD02150.5;ae=false;de=false;minCov=3;pc=1
1A	GeMoMa	CDS	38774304	38774342	.	+	2	ID=cds-57971;Parent=PASSSERD02150.5;ae=true;de=true;minCov=2457;pc=1
1A	GeMoMa	CDS	38774685	38774846	.	+	2	ID=cds-57972;Parent=PASSSERD02150.5;ae=true;de=true;minCov=2783;pc=1
1A	GeMoMa	CDS	38776194	38776408	.	+	2	ID=cds-57973;Parent=PASSSERD02150.5;ae=true;de=true;minCov=2266;pc=1
1A	GeMoMa	CDS	38777630	38777872	.	+	0	ID=cds-57974;Parent=PASSSERD02150.5;ae=true;de=true;minCov=3221;pc=1
1A	GeMoMa	CDS	38780227	38780468	.	+	0	ID=cds-57975;Parent=PASSSERD02150.5;ae=true;de=true;minCov=2789;pc=1
1A	GeMoMa	CDS	38783128	38783365	.	+	1	ID=cds-57976;Parent=PASSSERD02150.5;ae=true;de=true;minCov=2767;pc=1
1A	GeMoMa	CDS	38784242	38784421	.	+	0	ID=cds-57977;Parent=PASSSERD02150.5;ae=true;de=true;minCov=3701;pc=1
1A	GeMoMa	CDS	38784510	38784597	.	+	0	ID=cds-57978;Parent=PASSSERD02150.5;ae=true;de=true;minCov=4655;pc=1
1A	GeMoMa	CDS	38784937	38785043	.	+	2	ID=cds-57979;Parent=PASSSERD02150.5;ae=true;de=true;minCov=4435;pc=1
1A	GeMoMa	CDS	38786573	38786764	.	+	0	ID=cds-57980;Parent=PASSSERD02150.5;ae=true;de=true;minCov=3501;pc=1
1A	GeMoMa	CDS	38786966	38787179	.	+	0	ID=cds-57981;Parent=PASSSERD02150.5;ae=true;de=true;minCov=3469;pc=1
1A	GeMoMa	CDS	38787315	38787526	.	+	2	ID=cds-57982;Parent=PASSSERD02150.5;ae=true;de=true;minCov=2652;pc=1
1A	GeMoMa	CDS	38789407	38789514	.	+	0	ID=cds-57983;Parent=PASSSERD02150.5;ae=true;de=true;minCov=5290;pc=1
1A	GeMoMa	CDS	38791345	38791527	.	+	0	ID=cds-57984;Parent=PASSSERD02150.5;ae=true;de=true;minCov=5738;pc=1
1A	GeMoMa	CDS	38796102	38796413	.	+	0	ID=cds-57985;Parent=PASSSERD02150.5;ae=true;minCov=5775;pc=1
1A	AnnotationFinalizer_	five_prime_UTR	38757817	38759454	.	+	.	ID=five_prime_utr-7366;Parent=PASSSERD02150.5
1A	AnnotationFinalizer_	five_prime_UTR	38764869	38765075	.	+	.	ID=five_prime_utr-7367;Parent=PASSSERD02150.5
1A	AnnotationFinalizer_	three_prime_UTR	38796414	38801262	.	+	.	ID=three_prime_utr-6161;Parent=PASSSERD02150.5
1A	GeMoMa	mRNA	38757817	38801262	5319	+	.	ID=PASSSERD02150.6;Parent=PASSSERD02150;aa=1259;alternative="pyrgi_gene-ATP2B2";avgCov=3924.2756;bestScore=6546;ce=22;evidence=2;iAA=0.8058;lpm=76;maxGap=19;maxScore=6550;minCov=3;minSplitReads=0;nps=0;oldID=montanus_rna-XM_039700999.1_R1;pAA=0.8541;prediction=1;raa=1275;rce=22;ref-gene=montanus_gene-ATP2B2;start=M;stop=*;sumWeight=1.8;tae=0.9524;tde=0.9524;tie=0.9048;tpc=1
1A	GeMoMa	exon	38757817	38759454	.	+	.	ID=nbis-exon-63473;Parent=PASSSERD02150.6;de=true;minCov=1875;pc=1
1A	GeMoMa	exon	38764869	38765280	.	+	.	ID=nbis-exon-63474;Parent=PASSSERD02150.6;de=true;minCov=1875;pc=1
1A	GeMoMa	exon	38770017	38770214	.	+	.	ID=nbis-exon-63475;Parent=PASSSERD02150.6;de=true;minCov=1875;pc=1
1A	GeMoMa	exon	38771034	38771288	.	+	.	ID=nbis-exon-63476;Parent=PASSSERD02150.6;de=true;minCov=1875;pc=1
1A	GeMoMa	exon	38771369	38771494	.	+	.	ID=nbis-exon-63477;Parent=PASSSERD02150.6;de=true;minCov=1875;pc=1
1A	GeMoMa	exon	38771873	38772016	.	+	.	ID=nbis-exon-63478;Parent=PASSSERD02150.6;de=true;minCov=1875;pc=1
1A	GeMoMa	exon	38772100	38772126	.	+	.	ID=nbis-exon-63479;Parent=PASSSERD02150.6;de=true;minCov=1875;pc=1
1A	GeMoMa	exon	38774304	38774342	.	+	.	ID=nbis-exon-63480;Parent=PASSSERD02150.6;de=true;minCov=1875;pc=1
1A	GeMoMa	exon	38774685	38774846	.	+	.	ID=nbis-exon-63481;Parent=PASSSERD02150.6;de=true;minCov=1875;pc=1
1A	GeMoMa	exon	38776194	38776408	.	+	.	ID=nbis-exon-63482;Parent=PASSSERD02150.6;de=true;minCov=1875;pc=1
1A	GeMoMa	exon	38777630	38777872	.	+	.	ID=nbis-exon-63483;Parent=PASSSERD02150.6;de=true;minCov=1875;pc=1
1A	GeMoMa	exon	38780227	38780468	.	+	.	ID=nbis-exon-63484;Parent=PASSSERD02150.6;de=true;minCov=1875;pc=1
1A	GeMoMa	exon	38783128	38783365	.	+	.	ID=nbis-exon-63485;Parent=PASSSERD02150.6;de=true;minCov=1875;pc=1
1A	GeMoMa	exon	38784242	38784421	.	+	.	ID=nbis-exon-63486;Parent=PASSSERD02150.6;de=true;minCov=1875;pc=1
1A	GeMoMa	exon	38784510	38784597	.	+	.	ID=nbis-exon-63487;Parent=PASSSERD02150.6;de=true;minCov=1875;pc=1
1A	GeMoMa	exon	38784937	38785043	.	+	.	ID=nbis-exon-63488;Parent=PASSSERD02150.6;de=true;minCov=1875;pc=1
1A	GeMoMa	exon	38786573	38786764	.	+	.	ID=nbis-exon-63489;Parent=PASSSERD02150.6;de=true;minCov=1875;pc=1
1A	GeMoMa	exon	38786966	38787179	.	+	.	ID=nbis-exon-63490;Parent=PASSSERD02150.6;de=true;minCov=1875;pc=1
1A	GeMoMa	exon	38787315	38787526	.	+	.	ID=nbis-exon-63491;Parent=PASSSERD02150.6;de=true;minCov=1875;pc=1
1A	GeMoMa	exon	38789407	38789514	.	+	.	ID=nbis-exon-63492;Parent=PASSSERD02150.6;de=true;minCov=1875;pc=1
1A	GeMoMa	exon	38791345	38791527	.	+	.	ID=nbis-exon-63493;Parent=PASSSERD02150.6;de=true;minCov=1875;pc=1
1A	GeMoMa	exon	38791831	38791917	.	+	.	ID=nbis-exon-63494;Parent=PASSSERD02150.6;de=true;minCov=1875;pc=1
1A	GeMoMa	exon	38796102	38801262	.	+	.	ID=nbis-exon-63495;Parent=PASSSERD02150.6;de=true;minCov=1875;pc=1
1A	GeMoMa	CDS	38765076	38765280	.	+	0	ID=cds-57986;Parent=PASSSERD02150.6;de=true;minCov=1875;pc=1
1A	GeMoMa	CDS	38770017	38770214	.	+	2	ID=cds-57987;Parent=PASSSERD02150.6;ae=true;de=true;minCov=2711;pc=1
1A	GeMoMa	CDS	38771034	38771288	.	+	2	ID=cds-57988;Parent=PASSSERD02150.6;ae=true;de=true;minCov=3108;pc=1
1A	GeMoMa	CDS	38771369	38771494	.	+	2	ID=cds-57989;Parent=PASSSERD02150.6;ae=true;de=true;minCov=2674;pc=1
1A	GeMoMa	CDS	38771873	38772016	.	+	2	ID=cds-57990;Parent=PASSSERD02150.6;ae=true;de=true;minCov=2207;pc=1
1A	GeMoMa	CDS	38772100	38772126	.	+	2	ID=cds-57991;Parent=PASSSERD02150.6;ae=false;de=false;minCov=3;pc=1
1A	GeMoMa	CDS	38774304	38774342	.	+	2	ID=cds-57992;Parent=PASSSERD02150.6;ae=true;de=true;minCov=2457;pc=1
1A	GeMoMa	CDS	38774685	38774846	.	+	2	ID=cds-57993;Parent=PASSSERD02150.6;ae=true;de=true;minCov=2783;pc=1
1A	GeMoMa	CDS	38776194	38776408	.	+	2	ID=cds-57994;Parent=PASSSERD02150.6;ae=true;de=true;minCov=2266;pc=1
1A	GeMoMa	CDS	38777630	38777872	.	+	0	ID=cds-57995;Parent=PASSSERD02150.6;ae=true;de=true;minCov=3221;pc=1
1A	GeMoMa	CDS	38780227	38780468	.	+	0	ID=cds-57996;Parent=PASSSERD02150.6;ae=true;de=true;minCov=2789;pc=1
1A	GeMoMa	CDS	38783128	38783365	.	+	1	ID=cds-57997;Parent=PASSSERD02150.6;ae=true;de=true;minCov=2767;pc=1
1A	GeMoMa	CDS	38784242	38784421	.	+	0	ID=cds-57998;Parent=PASSSERD02150.6;ae=true;de=true;minCov=3701;pc=1
1A	GeMoMa	CDS	38784510	38784597	.	+	0	ID=cds-57999;Parent=PASSSERD02150.6;ae=true;de=true;minCov=4655;pc=1
1A	GeMoMa	CDS	38784937	38785043	.	+	2	ID=cds-58000;Parent=PASSSERD02150.6;ae=true;de=true;minCov=4435;pc=1
1A	GeMoMa	CDS	38786573	38786764	.	+	0	ID=cds-58001;Parent=PASSSERD02150.6;ae=true;de=true;minCov=3501;pc=1
1A	GeMoMa	CDS	38786966	38787179	.	+	0	ID=cds-58002;Parent=PASSSERD02150.6;ae=true;de=true;minCov=3469;pc=1
1A	GeMoMa	CDS	38787315	38787526	.	+	2	ID=cds-58003;Parent=PASSSERD02150.6;ae=true;de=true;minCov=2652;pc=1
1A	GeMoMa	CDS	38789407	38789514	.	+	0	ID=cds-58004;Parent=PASSSERD02150.6;ae=true;de=true;minCov=5290;pc=1
1A	GeMoMa	CDS	38791345	38791527	.	+	0	ID=cds-58005;Parent=PASSSERD02150.6;ae=true;de=true;minCov=5738;pc=1
1A	GeMoMa	CDS	38791831	38791917	.	+	0	ID=cds-58006;Parent=PASSSERD02150.6;ae=true;de=true;minCov=459;pc=1
1A	GeMoMa	CDS	38796102	38796413	.	+	0	ID=cds-58007;Parent=PASSSERD02150.6;ae=true;minCov=5775;pc=1
1A	AnnotationFinalizer_	five_prime_UTR	38757817	38759454	.	+	.	ID=five_prime_utr-7368;Parent=PASSSERD02150.6
1A	AnnotationFinalizer_	five_prime_UTR	38764869	38765075	.	+	.	ID=five_prime_utr-7369;Parent=PASSSERD02150.6
1A	AnnotationFinalizer_	three_prime_UTR	38796414	38801262	.	+	.	ID=three_prime_utr-6162;Parent=PASSSERD02150.6
1A	GeMoMa	mRNA	38757817	38801262	4988	+	.	ID=PASSSERD02150.7;Parent=PASSSERD02150;aa=1218;alternative="passerold_gene:ENSPDOG00000014999";avgCov=4038.6366;bestScore=5611;ce=20;evidence=2;iAA=0.8016;lpm=112;maxGap=10;maxScore=6207;minCov=1875;minSplitReads=2403;nps=0;oldID=onychos_rna-XM_041422495.1_R2;pAA=0.8612;prediction=2;raa=1206;rce=21;ref-gene=onychos_gene-ATP2B4;start=M;stop=*;sumWeight=1.8;tae=1;tde=1;tie=1;tpc=1
1A	GeMoMa	exon	38757817	38759454	.	+	.	ID=nbis-exon-63496;Parent=PASSSERD02150.7;de=true;minCov=1875;pc=1
1A	GeMoMa	exon	38764869	38765280	.	+	.	ID=nbis-exon-63497;Parent=PASSSERD02150.7;de=true;minCov=1875;pc=1
1A	GeMoMa	exon	38770017	38770214	.	+	.	ID=nbis-exon-63498;Parent=PASSSERD02150.7;de=true;minCov=1875;pc=1
1A	GeMoMa	exon	38771034	38771288	.	+	.	ID=nbis-exon-63499;Parent=PASSSERD02150.7;de=true;minCov=1875;pc=1
1A	GeMoMa	exon	38771369	38771494	.	+	.	ID=nbis-exon-63500;Parent=PASSSERD02150.7;de=true;minCov=1875;pc=1
1A	GeMoMa	exon	38771873	38772016	.	+	.	ID=nbis-exon-63501;Parent=PASSSERD02150.7;de=true;minCov=1875;pc=1
1A	GeMoMa	exon	38774304	38774342	.	+	.	ID=nbis-exon-63502;Parent=PASSSERD02150.7;de=true;minCov=1875;pc=1
1A	GeMoMa	exon	38774685	38774846	.	+	.	ID=nbis-exon-63503;Parent=PASSSERD02150.7;de=true;minCov=1875;pc=1
1A	GeMoMa	exon	38776194	38776408	.	+	.	ID=nbis-exon-63504;Parent=PASSSERD02150.7;de=true;minCov=1875;pc=1
1A	GeMoMa	exon	38777630	38777872	.	+	.	ID=nbis-exon-63505;Parent=PASSSERD02150.7;de=true;minCov=1875;pc=1
1A	GeMoMa	exon	38780227	38780468	.	+	.	ID=nbis-exon-63506;Parent=PASSSERD02150.7;de=true;minCov=1875;pc=1
1A	GeMoMa	exon	38783128	38783365	.	+	.	ID=nbis-exon-63507;Parent=PASSSERD02150.7;de=true;minCov=1875;pc=1
1A	GeMoMa	exon	38784242	38784421	.	+	.	ID=nbis-exon-63508;Parent=PASSSERD02150.7;de=true;minCov=1875;pc=1
1A	GeMoMa	exon	38784510	38784597	.	+	.	ID=nbis-exon-63509;Parent=PASSSERD02150.7;de=true;minCov=1875;pc=1
1A	GeMoMa	exon	38784937	38785043	.	+	.	ID=nbis-exon-63510;Parent=PASSSERD02150.7;de=true;minCov=1875;pc=1
1A	GeMoMa	exon	38786573	38786764	.	+	.	ID=nbis-exon-63511;Parent=PASSSERD02150.7;de=true;minCov=1875;pc=1
1A	GeMoMa	exon	38786966	38787179	.	+	.	ID=nbis-exon-63512;Parent=PASSSERD02150.7;de=true;minCov=1875;pc=1
1A	GeMoMa	exon	38787315	38787526	.	+	.	ID=nbis-exon-63513;Parent=PASSSERD02150.7;de=true;minCov=1875;pc=1
1A	GeMoMa	exon	38789407	38789514	.	+	.	ID=nbis-exon-63514;Parent=PASSSERD02150.7;de=true;minCov=1875;pc=1
1A	GeMoMa	exon	38791345	38791527	.	+	.	ID=nbis-exon-63515;Parent=PASSSERD02150.7;de=true;minCov=1875;pc=1
1A	GeMoMa	exon	38796102	38801262	.	+	.	ID=nbis-exon-63516;Parent=PASSSERD02150.7;de=true;minCov=1875;pc=1
1A	GeMoMa	CDS	38765085	38765280	.	+	0	ID=cds-58008;Parent=PASSSERD02150.7;de=true;minCov=1875;pc=1
1A	GeMoMa	CDS	38770017	38770214	.	+	2	ID=cds-58009;Parent=PASSSERD02150.7;ae=true;de=true;minCov=2711;pc=1
1A	GeMoMa	CDS	38771034	38771288	.	+	2	ID=cds-58010;Parent=PASSSERD02150.7;ae=true;de=true;minCov=3108;pc=1
1A	GeMoMa	CDS	38771369	38771494	.	+	2	ID=cds-58011;Parent=PASSSERD02150.7;ae=true;de=true;minCov=2674;pc=1
1A	GeMoMa	CDS	38771873	38772016	.	+	2	ID=cds-58012;Parent=PASSSERD02150.7;ae=true;de=true;minCov=2207;pc=1
1A	GeMoMa	CDS	38774304	38774342	.	+	2	ID=cds-58013;Parent=PASSSERD02150.7;ae=true;de=true;minCov=2457;pc=1
1A	GeMoMa	CDS	38774685	38774846	.	+	2	ID=cds-58014;Parent=PASSSERD02150.7;ae=true;de=true;minCov=2783;pc=1
1A	GeMoMa	CDS	38776194	38776408	.	+	2	ID=cds-58015;Parent=PASSSERD02150.7;ae=true;de=true;minCov=2266;pc=1
1A	GeMoMa	CDS	38777630	38777872	.	+	0	ID=cds-58016;Parent=PASSSERD02150.7;ae=true;de=true;minCov=3221;pc=1
1A	GeMoMa	CDS	38780227	38780468	.	+	0	ID=cds-58017;Parent=PASSSERD02150.7;ae=true;de=true;minCov=2789;pc=1
1A	GeMoMa	CDS	38783128	38783365	.	+	1	ID=cds-58018;Parent=PASSSERD02150.7;ae=true;de=true;minCov=2767;pc=1
1A	GeMoMa	CDS	38784242	38784421	.	+	0	ID=cds-58019;Parent=PASSSERD02150.7;ae=true;de=true;minCov=3701;pc=1
1A	GeMoMa	CDS	38784510	38784597	.	+	0	ID=cds-58020;Parent=PASSSERD02150.7;ae=true;de=true;minCov=4655;pc=1
1A	GeMoMa	CDS	38784937	38785043	.	+	2	ID=cds-58021;Parent=PASSSERD02150.7;ae=true;de=true;minCov=4435;pc=1
1A	GeMoMa	CDS	38786573	38786764	.	+	0	ID=cds-58022;Parent=PASSSERD02150.7;ae=true;de=true;minCov=3501;pc=1
1A	GeMoMa	CDS	38786966	38787179	.	+	0	ID=cds-58023;Parent=PASSSERD02150.7;ae=true;de=true;minCov=3469;pc=1
1A	GeMoMa	CDS	38787315	38787526	.	+	2	ID=cds-58024;Parent=PASSSERD02150.7;ae=true;de=true;minCov=2652;pc=1
1A	GeMoMa	CDS	38789407	38789514	.	+	0	ID=cds-58025;Parent=PASSSERD02150.7;ae=true;de=true;minCov=5290;pc=1
1A	GeMoMa	CDS	38791345	38791527	.	+	0	ID=cds-58026;Parent=PASSSERD02150.7;ae=true;de=true;minCov=5738;pc=1
1A	GeMoMa	CDS	38796102	38796413	.	+	0	ID=cds-58027;Parent=PASSSERD02150.7;ae=true;minCov=5775;pc=1
1A	AnnotationFinalizer_	five_prime_UTR	38757817	38759454	.	+	.	ID=five_prime_utr-7370;Parent=PASSSERD02150.7
1A	AnnotationFinalizer_	five_prime_UTR	38764869	38765084	.	+	.	ID=five_prime_utr-7371;Parent=PASSSERD02150.7
1A	AnnotationFinalizer_	three_prime_UTR	38796414	38801262	.	+	.	ID=three_prime_utr-6163;Parent=PASSSERD02150.7
1A	GeMoMa	mRNA	38757817	38801262	4951	+	.	ID=PASSSERD02150.8;Parent=PASSSERD02150;aa=1205;alternative="passerold_gene:ENSPDOG00000014999";avgCov=4054.1474;bestScore=5547;ce=19;evidence=2;iAA=0.802;lpm=112;maxGap=10;maxScore=6143;minCov=1875;minSplitReads=0;nps=0;oldID=onychos_rna-XM_041422496.1_R2;pAA=0.8614;prediction=2;raa=1194;rce=20;ref-gene=onychos_gene-ATP2B4;start=M;stop=*;sumWeight=1.8;tae=1;tde=1;tie=0.9444;tpc=1
1A	GeMoMa	exon	38757817	38759454	.	+	.	ID=nbis-exon-63517;Parent=PASSSERD02150.8;de=true;minCov=1875;pc=1
1A	GeMoMa	exon	38764869	38765280	.	+	.	ID=nbis-exon-63518;Parent=PASSSERD02150.8;de=true;minCov=1875;pc=1
1A	GeMoMa	exon	38770017	38770214	.	+	.	ID=nbis-exon-63519;Parent=PASSSERD02150.8;de=true;minCov=1875;pc=1
1A	GeMoMa	exon	38771034	38771288	.	+	.	ID=nbis-exon-63520;Parent=PASSSERD02150.8;de=true;minCov=1875;pc=1
1A	GeMoMa	exon	38771369	38771494	.	+	.	ID=nbis-exon-63521;Parent=PASSSERD02150.8;de=true;minCov=1875;pc=1
1A	GeMoMa	exon	38771873	38772016	.	+	.	ID=nbis-exon-63522;Parent=PASSSERD02150.8;de=true;minCov=1875;pc=1
1A	GeMoMa	exon	38774685	38774846	.	+	.	ID=nbis-exon-63523;Parent=PASSSERD02150.8;de=true;minCov=1875;pc=1
1A	GeMoMa	exon	38776194	38776408	.	+	.	ID=nbis-exon-63524;Parent=PASSSERD02150.8;de=true;minCov=1875;pc=1
1A	GeMoMa	exon	38777630	38777872	.	+	.	ID=nbis-exon-63525;Parent=PASSSERD02150.8;de=true;minCov=1875;pc=1
1A	GeMoMa	exon	38780227	38780468	.	+	.	ID=nbis-exon-63526;Parent=PASSSERD02150.8;de=true;minCov=1875;pc=1
1A	GeMoMa	exon	38783128	38783365	.	+	.	ID=nbis-exon-63527;Parent=PASSSERD02150.8;de=true;minCov=1875;pc=1
1A	GeMoMa	exon	38784242	38784421	.	+	.	ID=nbis-exon-63528;Parent=PASSSERD02150.8;de=true;minCov=1875;pc=1
1A	GeMoMa	exon	38784510	38784597	.	+	.	ID=nbis-exon-63529;Parent=PASSSERD02150.8;de=true;minCov=1875;pc=1
1A	GeMoMa	exon	38784937	38785043	.	+	.	ID=nbis-exon-63530;Parent=PASSSERD02150.8;de=true;minCov=1875;pc=1
1A	GeMoMa	exon	38786573	38786764	.	+	.	ID=nbis-exon-63531;Parent=PASSSERD02150.8;de=true;minCov=1875;pc=1
1A	GeMoMa	exon	38786966	38787179	.	+	.	ID=nbis-exon-63532;Parent=PASSSERD02150.8;de=true;minCov=1875;pc=1
1A	GeMoMa	exon	38787315	38787526	.	+	.	ID=nbis-exon-63533;Parent=PASSSERD02150.8;de=true;minCov=1875;pc=1
1A	GeMoMa	exon	38789407	38789514	.	+	.	ID=nbis-exon-63534;Parent=PASSSERD02150.8;de=true;minCov=1875;pc=1
1A	GeMoMa	exon	38791345	38791527	.	+	.	ID=nbis-exon-63535;Parent=PASSSERD02150.8;de=true;minCov=1875;pc=1
1A	GeMoMa	exon	38796102	38801262	.	+	.	ID=nbis-exon-63536;Parent=PASSSERD02150.8;de=true;minCov=1875;pc=1
1A	GeMoMa	CDS	38765085	38765280	.	+	0	ID=cds-58028;Parent=PASSSERD02150.8;de=true;minCov=1875;pc=1
1A	GeMoMa	CDS	38770017	38770214	.	+	2	ID=cds-58029;Parent=PASSSERD02150.8;ae=true;de=true;minCov=2711;pc=1
1A	GeMoMa	CDS	38771034	38771288	.	+	2	ID=cds-58030;Parent=PASSSERD02150.8;ae=true;de=true;minCov=3108;pc=1
1A	GeMoMa	CDS	38771369	38771494	.	+	2	ID=cds-58031;Parent=PASSSERD02150.8;ae=true;de=true;minCov=2674;pc=1
1A	GeMoMa	CDS	38771873	38772016	.	+	2	ID=cds-58032;Parent=PASSSERD02150.8;ae=true;de=true;minCov=2207;pc=1
1A	GeMoMa	CDS	38774685	38774846	.	+	2	ID=cds-58033;Parent=PASSSERD02150.8;ae=true;de=true;minCov=2783;pc=1
1A	GeMoMa	CDS	38776194	38776408	.	+	2	ID=cds-58034;Parent=PASSSERD02150.8;ae=true;de=true;minCov=2266;pc=1
1A	GeMoMa	CDS	38777630	38777872	.	+	0	ID=cds-58035;Parent=PASSSERD02150.8;ae=true;de=true;minCov=3221;pc=1
1A	GeMoMa	CDS	38780227	38780468	.	+	0	ID=cds-58036;Parent=PASSSERD02150.8;ae=true;de=true;minCov=2789;pc=1
1A	GeMoMa	CDS	38783128	38783365	.	+	1	ID=cds-58037;Parent=PASSSERD02150.8;ae=true;de=true;minCov=2767;pc=1
1A	GeMoMa	CDS	38784242	38784421	.	+	0	ID=cds-58038;Parent=PASSSERD02150.8;ae=true;de=true;minCov=3701;pc=1
1A	GeMoMa	CDS	38784510	38784597	.	+	0	ID=cds-58039;Parent=PASSSERD02150.8;ae=true;de=true;minCov=4655;pc=1
1A	GeMoMa	CDS	38784937	38785043	.	+	2	ID=cds-58040;Parent=PASSSERD02150.8;ae=true;de=true;minCov=4435;pc=1
1A	GeMoMa	CDS	38786573	38786764	.	+	0	ID=cds-58041;Parent=PASSSERD02150.8;ae=true;de=true;minCov=3501;pc=1
1A	GeMoMa	CDS	38786966	38787179	.	+	0	ID=cds-58042;Parent=PASSSERD02150.8;ae=true;de=true;minCov=3469;pc=1
1A	GeMoMa	CDS	38787315	38787526	.	+	2	ID=cds-58043;Parent=PASSSERD02150.8;ae=true;de=true;minCov=2652;pc=1
1A	GeMoMa	CDS	38789407	38789514	.	+	0	ID=cds-58044;Parent=PASSSERD02150.8;ae=true;de=true;minCov=5290;pc=1
1A	GeMoMa	CDS	38791345	38791527	.	+	0	ID=cds-58045;Parent=PASSSERD02150.8;ae=true;de=true;minCov=5738;pc=1
1A	GeMoMa	CDS	38796102	38796413	.	+	0	ID=cds-58046;Parent=PASSSERD02150.8;ae=true;minCov=5775;pc=1
1A	AnnotationFinalizer_	five_prime_UTR	38757817	38759454	.	+	.	ID=five_prime_utr-7372;Parent=PASSSERD02150.8
1A	AnnotationFinalizer_	five_prime_UTR	38764869	38765084	.	+	.	ID=five_prime_utr-7373;Parent=PASSSERD02150.8
1A	AnnotationFinalizer_	three_prime_UTR	38796414	38801262	.	+	.	ID=three_prime_utr-6164;Parent=PASSSERD02150.8
1A	GeMoMa	mRNA	38757817	38801262	4895	+	.	ID=PASSSERD02150.9;Parent=PASSSERD02150;aa=1200;alternative="passerold_gene:ENSPDOG00000002584";avgCov=3552.4625;bestScore=6204;ce=22;evidence=2;iAA=0.7845;lpm=76;maxGap=19;maxScore=6208;minCov=3;minSplitReads=0;nps=0;oldID=montanus_rna-XM_039701005.1_R1;pAA=0.8392;prediction=1;raa=1209;rce=22;ref-gene=montanus_gene-ATP2B2;start=M;stop=*;sumWeight=1.6;tae=0.9048;tde=0.9048;tie=0.8571;tpc=1
1A	GeMoMa	exon	38757817	38759454	.	+	.	ID=nbis-exon-63537;Parent=PASSSERD02150.9;de=true;minCov=1875;pc=1
1A	GeMoMa	exon	38764869	38765280	.	+	.	ID=nbis-exon-63538;Parent=PASSSERD02150.9;de=true;minCov=1875;pc=1
1A	GeMoMa	exon	38770017	38770214	.	+	.	ID=nbis-exon-63539;Parent=PASSSERD02150.9;de=true;minCov=1875;pc=1
1A	GeMoMa	exon	38771034	38771288	.	+	.	ID=nbis-exon-63540;Parent=PASSSERD02150.9;de=true;minCov=1875;pc=1
1A	GeMoMa	exon	38771369	38771494	.	+	.	ID=nbis-exon-63541;Parent=PASSSERD02150.9;de=true;minCov=1875;pc=1
1A	GeMoMa	exon	38771873	38772016	.	+	.	ID=nbis-exon-63542;Parent=PASSSERD02150.9;de=true;minCov=1875;pc=1
1A	GeMoMa	exon	38772100	38772126	.	+	.	ID=nbis-exon-63543;Parent=PASSSERD02150.9;de=true;minCov=1875;pc=1
1A	GeMoMa	exon	38774304	38774342	.	+	.	ID=nbis-exon-63544;Parent=PASSSERD02150.9;de=true;minCov=1875;pc=1
1A	GeMoMa	exon	38774685	38774846	.	+	.	ID=nbis-exon-63545;Parent=PASSSERD02150.9;de=true;minCov=1875;pc=1
1A	GeMoMa	exon	38776194	38776408	.	+	.	ID=nbis-exon-63546;Parent=PASSSERD02150.9;de=true;minCov=1875;pc=1
1A	GeMoMa	exon	38777630	38777872	.	+	.	ID=nbis-exon-63547;Parent=PASSSERD02150.9;de=true;minCov=1875;pc=1
1A	GeMoMa	exon	38780227	38780468	.	+	.	ID=nbis-exon-63548;Parent=PASSSERD02150.9;de=true;minCov=1875;pc=1
1A	GeMoMa	exon	38783128	38783365	.	+	.	ID=nbis-exon-63549;Parent=PASSSERD02150.9;de=true;minCov=1875;pc=1
1A	GeMoMa	exon	38784242	38784421	.	+	.	ID=nbis-exon-63550;Parent=PASSSERD02150.9;de=true;minCov=1875;pc=1
1A	GeMoMa	exon	38784510	38784597	.	+	.	ID=nbis-exon-63551;Parent=PASSSERD02150.9;de=true;minCov=1875;pc=1
1A	GeMoMa	exon	38784937	38785043	.	+	.	ID=nbis-exon-63552;Parent=PASSSERD02150.9;de=true;minCov=1875;pc=1
1A	GeMoMa	exon	38786573	38786764	.	+	.	ID=nbis-exon-63553;Parent=PASSSERD02150.9;de=true;minCov=1875;pc=1
1A	GeMoMa	exon	38786966	38787179	.	+	.	ID=nbis-exon-63554;Parent=PASSSERD02150.9;de=true;minCov=1875;pc=1
1A	GeMoMa	exon	38787315	38787526	.	+	.	ID=nbis-exon-63555;Parent=PASSSERD02150.9;de=true;minCov=1875;pc=1
1A	GeMoMa	exon	38789407	38789514	.	+	.	ID=nbis-exon-63556;Parent=PASSSERD02150.9;de=true;minCov=1875;pc=1
1A	GeMoMa	exon	38791345	38791527	.	+	.	ID=nbis-exon-63557;Parent=PASSSERD02150.9;de=true;minCov=1875;pc=1
1A	GeMoMa	exon	38791831	38792003	.	+	.	ID=nbis-exon-63558;Parent=PASSSERD02150.9;de=true;minCov=1875;pc=1
1A	GeMoMa	exon	38800919	38801262	.	+	.	ID=nbis-exon-63559;Parent=PASSSERD02150.9;de=true;minCov=1875;pc=1
1A	GeMoMa	CDS	38765076	38765280	.	+	0	ID=cds-58047;Parent=PASSSERD02150.9;de=true;minCov=1875;pc=1
1A	GeMoMa	CDS	38770017	38770214	.	+	2	ID=cds-58048;Parent=PASSSERD02150.9;ae=true;de=true;minCov=2711;pc=1
1A	GeMoMa	CDS	38771034	38771288	.	+	2	ID=cds-58049;Parent=PASSSERD02150.9;ae=true;de=true;minCov=3108;pc=1
1A	GeMoMa	CDS	38771369	38771494	.	+	2	ID=cds-58050;Parent=PASSSERD02150.9;ae=true;de=true;minCov=2674;pc=1
1A	GeMoMa	CDS	38771873	38772016	.	+	2	ID=cds-58051;Parent=PASSSERD02150.9;ae=true;de=true;minCov=2207;pc=1
1A	GeMoMa	CDS	38772100	38772126	.	+	2	ID=cds-58052;Parent=PASSSERD02150.9;ae=false;de=false;minCov=3;pc=1
1A	GeMoMa	CDS	38774304	38774342	.	+	2	ID=cds-58053;Parent=PASSSERD02150.9;ae=true;de=true;minCov=2457;pc=1
1A	GeMoMa	CDS	38774685	38774846	.	+	2	ID=cds-58054;Parent=PASSSERD02150.9;ae=true;de=true;minCov=2783;pc=1
1A	GeMoMa	CDS	38776194	38776408	.	+	2	ID=cds-58055;Parent=PASSSERD02150.9;ae=true;de=true;minCov=2266;pc=1
1A	GeMoMa	CDS	38777630	38777872	.	+	0	ID=cds-58056;Parent=PASSSERD02150.9;ae=true;de=true;minCov=3221;pc=1
1A	GeMoMa	CDS	38780227	38780468	.	+	0	ID=cds-58057;Parent=PASSSERD02150.9;ae=true;de=true;minCov=2789;pc=1
1A	GeMoMa	CDS	38783128	38783365	.	+	1	ID=cds-58058;Parent=PASSSERD02150.9;ae=true;de=true;minCov=2767;pc=1
1A	GeMoMa	CDS	38784242	38784421	.	+	0	ID=cds-58059;Parent=PASSSERD02150.9;ae=true;de=true;minCov=3701;pc=1
1A	GeMoMa	CDS	38784510	38784597	.	+	0	ID=cds-58060;Parent=PASSSERD02150.9;ae=true;de=true;minCov=4655;pc=1
1A	GeMoMa	CDS	38784937	38785043	.	+	2	ID=cds-58061;Parent=PASSSERD02150.9;ae=true;de=true;minCov=4435;pc=1
1A	GeMoMa	CDS	38786573	38786764	.	+	0	ID=cds-58062;Parent=PASSSERD02150.9;ae=true;de=true;minCov=3501;pc=1
1A	GeMoMa	CDS	38786966	38787179	.	+	0	ID=cds-58063;Parent=PASSSERD02150.9;ae=true;de=true;minCov=3469;pc=1
1A	GeMoMa	CDS	38787315	38787526	.	+	2	ID=cds-58064;Parent=PASSSERD02150.9;ae=true;de=true;minCov=2652;pc=1
1A	GeMoMa	CDS	38789407	38789514	.	+	0	ID=cds-58065;Parent=PASSSERD02150.9;ae=true;de=true;minCov=5290;pc=1
1A	GeMoMa	CDS	38791345	38791527	.	+	0	ID=cds-58066;Parent=PASSSERD02150.9;ae=true;de=true;minCov=5738;pc=1
1A	GeMoMa	CDS	38791831	38792003	.	+	0	ID=cds-58067;Parent=PASSSERD02150.9;ae=true;de=false;minCov=109;pc=1
1A	GeMoMa	CDS	38800919	38800967	.	+	1	ID=cds-58068;Parent=PASSSERD02150.9;ae=false;minCov=16;pc=1
1A	AnnotationFinalizer_	five_prime_UTR	38757817	38759454	.	+	.	ID=five_prime_utr-7374;Parent=PASSSERD02150.9
1A	AnnotationFinalizer_	five_prime_UTR	38764869	38765075	.	+	.	ID=five_prime_utr-7375;Parent=PASSSERD02150.9
1A	AnnotationFinalizer_	three_prime_UTR	38800968	38801262	.	+	.	ID=three_prime_utr-6165;Parent=PASSSERD02150.9
1A	GeMoMa	mRNA	38757817	38801262	5098	+	.	ID=PASSSERD02150.10;Parent=PASSSERD02150;aa=1247;avgCov=3956.1917;bestScore=5764;ce=21;evidence=1;iAA=0.8008;lpm=112;maxGap=10;maxScore=6360;minCov=459;minSplitReads=236;nps=0;oldID=onychos_rna-XM_041422488.1_R1;pAA=0.8598;prediction=1;raa=1236;rce=22;ref-gene=onychos_gene-ATP2B4;start=M;stop=*;sumWeight=1.0;tae=1;tde=1;tie=1;tpc=1
1A	GeMoMa	exon	38757817	38759454	.	+	.	ID=nbis-exon-63326;Parent=PASSSERD02150.10;de=true;minCov=1875;pc=1
1A	GeMoMa	exon	38764869	38765280	.	+	.	ID=nbis-exon-63327;Parent=PASSSERD02150.10;de=true;minCov=1875;pc=1
1A	GeMoMa	exon	38770017	38770214	.	+	.	ID=nbis-exon-63328;Parent=PASSSERD02150.10;de=true;minCov=1875;pc=1
1A	GeMoMa	exon	38771034	38771288	.	+	.	ID=nbis-exon-63329;Parent=PASSSERD02150.10;de=true;minCov=1875;pc=1
1A	GeMoMa	exon	38771369	38771494	.	+	.	ID=nbis-exon-63330;Parent=PASSSERD02150.10;de=true;minCov=1875;pc=1
1A	GeMoMa	exon	38771873	38772016	.	+	.	ID=nbis-exon-63331;Parent=PASSSERD02150.10;de=true;minCov=1875;pc=1
1A	GeMoMa	exon	38774304	38774342	.	+	.	ID=nbis-exon-63332;Parent=PASSSERD02150.10;de=true;minCov=1875;pc=1
1A	GeMoMa	exon	38774685	38774846	.	+	.	ID=nbis-exon-63333;Parent=PASSSERD02150.10;de=true;minCov=1875;pc=1
1A	GeMoMa	exon	38776194	38776408	.	+	.	ID=nbis-exon-63334;Parent=PASSSERD02150.10;de=true;minCov=1875;pc=1
1A	GeMoMa	exon	38777630	38777872	.	+	.	ID=nbis-exon-63335;Parent=PASSSERD02150.10;de=true;minCov=1875;pc=1
1A	GeMoMa	exon	38780227	38780468	.	+	.	ID=nbis-exon-63336;Parent=PASSSERD02150.10;de=true;minCov=1875;pc=1
1A	GeMoMa	exon	38783128	38783365	.	+	.	ID=nbis-exon-63337;Parent=PASSSERD02150.10;de=true;minCov=1875;pc=1
1A	GeMoMa	exon	38784242	38784421	.	+	.	ID=nbis-exon-63338;Parent=PASSSERD02150.10;de=true;minCov=1875;pc=1
1A	GeMoMa	exon	38784510	38784597	.	+	.	ID=nbis-exon-63339;Parent=PASSSERD02150.10;de=true;minCov=1875;pc=1
1A	GeMoMa	exon	38784937	38785043	.	+	.	ID=nbis-exon-63340;Parent=PASSSERD02150.10;de=true;minCov=1875;pc=1
1A	GeMoMa	exon	38786573	38786764	.	+	.	ID=nbis-exon-63341;Parent=PASSSERD02150.10;de=true;minCov=1875;pc=1
1A	GeMoMa	exon	38786966	38787179	.	+	.	ID=nbis-exon-63342;Parent=PASSSERD02150.10;de=true;minCov=1875;pc=1
1A	GeMoMa	exon	38787315	38787526	.	+	.	ID=nbis-exon-63343;Parent=PASSSERD02150.10;de=true;minCov=1875;pc=1
1A	GeMoMa	exon	38789407	38789514	.	+	.	ID=nbis-exon-63344;Parent=PASSSERD02150.10;de=true;minCov=1875;pc=1
1A	GeMoMa	exon	38791345	38791527	.	+	.	ID=nbis-exon-63345;Parent=PASSSERD02150.10;de=true;minCov=1875;pc=1
1A	GeMoMa	exon	38791831	38791917	.	+	.	ID=nbis-exon-63346;Parent=PASSSERD02150.10;de=true;minCov=1875;pc=1
1A	GeMoMa	exon	38796102	38801262	.	+	.	ID=nbis-exon-63347;Parent=PASSSERD02150.10;de=true;minCov=1875;pc=1
1A	GeMoMa	CDS	38765085	38765280	.	+	0	ID=cds-58069;Parent=PASSSERD02150.10;de=true;minCov=1875;pc=1
1A	GeMoMa	CDS	38770017	38770214	.	+	2	ID=cds-58070;Parent=PASSSERD02150.10;ae=true;de=true;minCov=2711;pc=1
1A	GeMoMa	CDS	38771034	38771288	.	+	2	ID=cds-58071;Parent=PASSSERD02150.10;ae=true;de=true;minCov=3108;pc=1
1A	GeMoMa	CDS	38771369	38771494	.	+	2	ID=cds-58072;Parent=PASSSERD02150.10;ae=true;de=true;minCov=2674;pc=1
1A	GeMoMa	CDS	38771873	38772016	.	+	2	ID=cds-58073;Parent=PASSSERD02150.10;ae=true;de=true;minCov=2207;pc=1
1A	GeMoMa	CDS	38774304	38774342	.	+	2	ID=cds-58074;Parent=PASSSERD02150.10;ae=true;de=true;minCov=2457;pc=1
1A	GeMoMa	CDS	38774685	38774846	.	+	2	ID=cds-58075;Parent=PASSSERD02150.10;ae=true;de=true;minCov=2783;pc=1
1A	GeMoMa	CDS	38776194	38776408	.	+	2	ID=cds-58076;Parent=PASSSERD02150.10;ae=true;de=true;minCov=2266;pc=1
1A	GeMoMa	CDS	38777630	38777872	.	+	0	ID=cds-58077;Parent=PASSSERD02150.10;ae=true;de=true;minCov=3221;pc=1
1A	GeMoMa	CDS	38780227	38780468	.	+	0	ID=cds-58078;Parent=PASSSERD02150.10;ae=true;de=true;minCov=2789;pc=1
1A	GeMoMa	CDS	38783128	38783365	.	+	1	ID=cds-58079;Parent=PASSSERD02150.10;ae=true;de=true;minCov=2767;pc=1
1A	GeMoMa	CDS	38784242	38784421	.	+	0	ID=cds-58080;Parent=PASSSERD02150.10;ae=true;de=true;minCov=3701;pc=1
1A	GeMoMa	CDS	38784510	38784597	.	+	0	ID=cds-58081;Parent=PASSSERD02150.10;ae=true;de=true;minCov=4655;pc=1
1A	GeMoMa	CDS	38784937	38785043	.	+	2	ID=cds-58082;Parent=PASSSERD02150.10;ae=true;de=true;minCov=4435;pc=1
1A	GeMoMa	CDS	38786573	38786764	.	+	0	ID=cds-58083;Parent=PASSSERD02150.10;ae=true;de=true;minCov=3501;pc=1
1A	GeMoMa	CDS	38786966	38787179	.	+	0	ID=cds-58084;Parent=PASSSERD02150.10;ae=true;de=true;minCov=3469;pc=1
1A	GeMoMa	CDS	38787315	38787526	.	+	2	ID=cds-58085;Parent=PASSSERD02150.10;ae=true;de=true;minCov=2652;pc=1
1A	GeMoMa	CDS	38789407	38789514	.	+	0	ID=cds-58086;Parent=PASSSERD02150.10;ae=true;de=true;minCov=5290;pc=1
1A	GeMoMa	CDS	38791345	38791527	.	+	0	ID=cds-58087;Parent=PASSSERD02150.10;ae=true;de=true;minCov=5738;pc=1
1A	GeMoMa	CDS	38791831	38791917	.	+	0	ID=cds-58088;Parent=PASSSERD02150.10;ae=true;de=true;minCov=459;pc=1
1A	GeMoMa	CDS	38796102	38796413	.	+	0	ID=cds-58089;Parent=PASSSERD02150.10;ae=true;minCov=5775;pc=1
1A	AnnotationFinalizer_	five_prime_UTR	38757817	38759454	.	+	.	ID=five_prime_utr-7376;Parent=PASSSERD02150.10
1A	AnnotationFinalizer_	five_prime_UTR	38764869	38765084	.	+	.	ID=five_prime_utr-7377;Parent=PASSSERD02150.10
1A	AnnotationFinalizer_	three_prime_UTR	38796414	38801262	.	+	.	ID=three_prime_utr-6166;Parent=PASSSERD02150.10
1A	GeMoMa	mRNA	38757817	38801262	4872	+	.	ID=PASSSERD02150.11;Parent=PASSSERD02150;aa=1184;avgCov=3595.1743;bestScore=5418;ce=20;evidence=1;iAA=0.8054;lpm=112;maxGap=6;maxScore=6016;minCov=104;minSplitReads=236;nps=0;oldID=onychos_rna-XM_041422498.1_R1;pAA=0.8644;prediction=1;raa=1174;rce=21;ref-gene=onychos_gene-ATP2B4;start=M;stop=*;sumWeight=1.0;tae=1;tde=1;tie=1;tpc=1
1A	GeMoMa	exon	38757817	38759454	.	+	.	ID=nbis-exon-63348;Parent=PASSSERD02150.11;de=true;minCov=1875;pc=1
1A	GeMoMa	exon	38764869	38765280	.	+	.	ID=nbis-exon-63349;Parent=PASSSERD02150.11;de=true;minCov=1875;pc=1
1A	GeMoMa	exon	38770017	38770214	.	+	.	ID=nbis-exon-63350;Parent=PASSSERD02150.11;de=true;minCov=1875;pc=1
1A	GeMoMa	exon	38771034	38771288	.	+	.	ID=nbis-exon-63351;Parent=PASSSERD02150.11;de=true;minCov=1875;pc=1
1A	GeMoMa	exon	38771369	38771494	.	+	.	ID=nbis-exon-63352;Parent=PASSSERD02150.11;de=true;minCov=1875;pc=1
1A	GeMoMa	exon	38771873	38772016	.	+	.	ID=nbis-exon-63353;Parent=PASSSERD02150.11;de=true;minCov=1875;pc=1
1A	GeMoMa	exon	38774304	38774342	.	+	.	ID=nbis-exon-63354;Parent=PASSSERD02150.11;de=true;minCov=1875;pc=1
1A	GeMoMa	exon	38774685	38774846	.	+	.	ID=nbis-exon-63355;Parent=PASSSERD02150.11;de=true;minCov=1875;pc=1
1A	GeMoMa	exon	38776194	38776408	.	+	.	ID=nbis-exon-63356;Parent=PASSSERD02150.11;de=true;minCov=1875;pc=1
1A	GeMoMa	exon	38777630	38777872	.	+	.	ID=nbis-exon-63357;Parent=PASSSERD02150.11;de=true;minCov=1875;pc=1
1A	GeMoMa	exon	38780227	38780468	.	+	.	ID=nbis-exon-63358;Parent=PASSSERD02150.11;de=true;minCov=1875;pc=1
1A	GeMoMa	exon	38783128	38783365	.	+	.	ID=nbis-exon-63359;Parent=PASSSERD02150.11;de=true;minCov=1875;pc=1
1A	GeMoMa	exon	38784242	38784421	.	+	.	ID=nbis-exon-63360;Parent=PASSSERD02150.11;de=true;minCov=1875;pc=1
1A	GeMoMa	exon	38784510	38784597	.	+	.	ID=nbis-exon-63361;Parent=PASSSERD02150.11;de=true;minCov=1875;pc=1
1A	GeMoMa	exon	38784937	38785043	.	+	.	ID=nbis-exon-63362;Parent=PASSSERD02150.11;de=true;minCov=1875;pc=1
1A	GeMoMa	exon	38786573	38786764	.	+	.	ID=nbis-exon-63363;Parent=PASSSERD02150.11;de=true;minCov=1875;pc=1
1A	GeMoMa	exon	38786966	38787179	.	+	.	ID=nbis-exon-63364;Parent=PASSSERD02150.11;de=true;minCov=1875;pc=1
1A	GeMoMa	exon	38787315	38787526	.	+	.	ID=nbis-exon-63365;Parent=PASSSERD02150.11;de=true;minCov=1875;pc=1
1A	GeMoMa	exon	38789407	38789514	.	+	.	ID=nbis-exon-63366;Parent=PASSSERD02150.11;de=true;minCov=1875;pc=1
1A	GeMoMa	exon	38791345	38791527	.	+	.	ID=nbis-exon-63367;Parent=PASSSERD02150.11;de=true;minCov=1875;pc=1
1A	GeMoMa	exon	38791831	38801262	.	+	.	ID=nbis-exon-63368;Parent=PASSSERD02150.11;de=true;minCov=1875;pc=1
1A	GeMoMa	CDS	38765085	38765280	.	+	0	ID=cds-58090;Parent=PASSSERD02150.11;de=true;minCov=1875;pc=1
1A	GeMoMa	CDS	38770017	38770214	.	+	2	ID=cds-58091;Parent=PASSSERD02150.11;ae=true;de=true;minCov=2711;pc=1
1A	GeMoMa	CDS	38771034	38771288	.	+	2	ID=cds-58092;Parent=PASSSERD02150.11;ae=true;de=true;minCov=3108;pc=1
1A	GeMoMa	CDS	38771369	38771494	.	+	2	ID=cds-58093;Parent=PASSSERD02150.11;ae=true;de=true;minCov=2674;pc=1
1A	GeMoMa	CDS	38771873	38772016	.	+	2	ID=cds-58094;Parent=PASSSERD02150.11;ae=true;de=true;minCov=2207;pc=1
1A	GeMoMa	CDS	38774304	38774342	.	+	2	ID=cds-58095;Parent=PASSSERD02150.11;ae=true;de=true;minCov=2457;pc=1
1A	GeMoMa	CDS	38774685	38774846	.	+	2	ID=cds-58096;Parent=PASSSERD02150.11;ae=true;de=true;minCov=2783;pc=1
1A	GeMoMa	CDS	38776194	38776408	.	+	2	ID=cds-58097;Parent=PASSSERD02150.11;ae=true;de=true;minCov=2266;pc=1
1A	GeMoMa	CDS	38777630	38777872	.	+	0	ID=cds-58098;Parent=PASSSERD02150.11;ae=true;de=true;minCov=3221;pc=1
1A	GeMoMa	CDS	38780227	38780468	.	+	0	ID=cds-58099;Parent=PASSSERD02150.11;ae=true;de=true;minCov=2789;pc=1
1A	GeMoMa	CDS	38783128	38783365	.	+	1	ID=cds-58100;Parent=PASSSERD02150.11;ae=true;de=true;minCov=2767;pc=1
1A	GeMoMa	CDS	38784242	38784421	.	+	0	ID=cds-58101;Parent=PASSSERD02150.11;ae=true;de=true;minCov=3701;pc=1
1A	GeMoMa	CDS	38784510	38784597	.	+	0	ID=cds-58102;Parent=PASSSERD02150.11;ae=true;de=true;minCov=4655;pc=1
1A	GeMoMa	CDS	38784937	38785043	.	+	2	ID=cds-58103;Parent=PASSSERD02150.11;ae=true;de=true;minCov=4435;pc=1
1A	GeMoMa	CDS	38786573	38786764	.	+	0	ID=cds-58104;Parent=PASSSERD02150.11;ae=true;de=true;minCov=3501;pc=1
1A	GeMoMa	CDS	38786966	38787179	.	+	0	ID=cds-58105;Parent=PASSSERD02150.11;ae=true;de=true;minCov=3469;pc=1
1A	GeMoMa	CDS	38787315	38787526	.	+	2	ID=cds-58106;Parent=PASSSERD02150.11;ae=true;de=true;minCov=2652;pc=1
1A	GeMoMa	CDS	38789407	38789514	.	+	0	ID=cds-58107;Parent=PASSSERD02150.11;ae=true;de=true;minCov=5290;pc=1
1A	GeMoMa	CDS	38791345	38791527	.	+	0	ID=cds-58108;Parent=PASSSERD02150.11;ae=true;de=true;minCov=5738;pc=1
1A	GeMoMa	CDS	38791831	38792040	.	+	0	ID=cds-58109;Parent=PASSSERD02150.11;ae=true;minCov=104;pc=1
1A	AnnotationFinalizer_	five_prime_UTR	38757817	38759454	.	+	.	ID=five_prime_utr-7378;Parent=PASSSERD02150.11
1A	AnnotationFinalizer_	five_prime_UTR	38764869	38765084	.	+	.	ID=five_prime_utr-7379;Parent=PASSSERD02150.11
1A	AnnotationFinalizer_	three_prime_UTR	38792041	38801262	.	+	.	ID=three_prime_utr-6167;Parent=PASSSERD02150.11
1A	GAF	gene	38809034	38859061	.	+	.	ID=PASSSERD02151;combinedEvidence=3;complete=2;maxEvidence=3;maxTie=0.8182;transcripts=2
1A	GeMoMa	mRNA	38809034	38859061	1068	+	.	ID=PASSSERD02151.2;Parent=PASSSERD02151;aa=437;alternative="montanus_gene-POC1A,pyrgi_gene-POC1A";avgCov=163.132;bestScore=2102;ce=11;evidence=3;iAA=0.4989;lpm=17;maxGap=21;maxScore=2135;minCov=0;minSplitReads=0;nps=0;oldID=onychos_rna-XM_041425764.1_R1;pAA=0.6636;prediction=1;raa=406;rce=11;ref-gene=onychos_gene-POC1A;start=M;stop=*;sumWeight=2.8;tae=0.9;tde=0.9;tie=0.8;tpc=0.9863
1A	GeMoMa	exon	38809034	38809051	.	+	.	ID=nbis-exon-63572;Parent=PASSSERD02151.2;de=false;minCov=0;pc=0
1A	GeMoMa	exon	38813487	38813571	.	+	.	ID=nbis-exon-63573;Parent=PASSSERD02151.2;de=false;minCov=0;pc=0
1A	GeMoMa	exon	38821403	38821574	.	+	.	ID=nbis-exon-63574;Parent=PASSSERD02151.2;de=false;minCov=0;pc=0
1A	GeMoMa	exon	38822341	38822520	.	+	.	ID=nbis-exon-63575;Parent=PASSSERD02151.2;de=false;minCov=0;pc=0
1A	GeMoMa	exon	38823786	38823893	.	+	.	ID=nbis-exon-63576;Parent=PASSSERD02151.2;de=false;minCov=0;pc=0
1A	GeMoMa	exon	38824756	38824871	.	+	.	ID=nbis-exon-63577;Parent=PASSSERD02151.2;de=false;minCov=0;pc=0
1A	GeMoMa	exon	38825228	38825361	.	+	.	ID=nbis-exon-63578;Parent=PASSSERD02151.2;de=false;minCov=0;pc=0
1A	GeMoMa	exon	38826117	38826185	.	+	.	ID=nbis-exon-63579;Parent=PASSSERD02151.2;de=false;minCov=0;pc=0
1A	GeMoMa	exon	38829107	38829259	.	+	.	ID=nbis-exon-63580;Parent=PASSSERD02151.2;de=false;minCov=0;pc=0
1A	GeMoMa	exon	38855876	38856049	.	+	.	ID=nbis-exon-63581;Parent=PASSSERD02151.2;de=false;minCov=0;pc=0
1A	GeMoMa	exon	38857260	38859061	.	+	.	ID=nbis-exon-63582;Parent=PASSSERD02151.2;de=false;minCov=0;pc=0
1A	GeMoMa	CDS	38809034	38809051	.	+	0	ID=cds-58138;Parent=PASSSERD02151.2;de=false;minCov=0;pc=0
1A	GeMoMa	CDS	38813487	38813571	.	+	0	ID=cds-58139;Parent=PASSSERD02151.2;ae=false;de=true;minCov=16;pc=1
1A	GeMoMa	CDS	38821403	38821574	.	+	2	ID=cds-58140;Parent=PASSSERD02151.2;ae=true;de=true;minCov=64;pc=1
1A	GeMoMa	CDS	38822341	38822520	.	+	1	ID=cds-58141;Parent=PASSSERD02151.2;ae=true;de=true;minCov=145;pc=1
1A	GeMoMa	CDS	38823786	38823893	.	+	1	ID=cds-58142;Parent=PASSSERD02151.2;ae=true;de=true;minCov=132;pc=1
1A	GeMoMa	CDS	38824756	38824871	.	+	1	ID=cds-58143;Parent=PASSSERD02151.2;ae=true;de=true;minCov=167;pc=1
1A	GeMoMa	CDS	38825228	38825361	.	+	2	ID=cds-58144;Parent=PASSSERD02151.2;ae=true;de=true;minCov=111;pc=1
1A	GeMoMa	CDS	38826117	38826185	.	+	0	ID=cds-58145;Parent=PASSSERD02151.2;ae=true;de=true;minCov=173;pc=1
1A	GeMoMa	CDS	38829107	38829259	.	+	0	ID=cds-58146;Parent=PASSSERD02151.2;ae=true;de=true;minCov=174;pc=1
1A	GeMoMa	CDS	38855876	38856049	.	+	0	ID=cds-58147;Parent=PASSSERD02151.2;ae=true;de=true;minCov=189;pc=1
1A	GeMoMa	CDS	38857260	38857361	.	+	0	ID=cds-58148;Parent=PASSSERD02151.2;ae=true;minCov=177;pc=1
1A	AnnotationFinalizer_	three_prime_UTR	38857362	38859061	.	+	.	ID=three_prime_utr-6169;Parent=PASSSERD02151.2
1A	GeMoMa	mRNA	38809951	38859061	2378	+	.	ID=PASSSERD02151.1;Parent=PASSSERD02151;aa=475;alternative="onychos_gene-POC1B,pyrgi_gene-POC1B";avgCov=163.3256;bestScore=2378;ce=12;evidence=3;iAA=0.9663;lpm=275;maxGap=10;maxScore=2443;minCov=0;minSplitReads=0;nps=0;oldID=montanus_rna-XM_039704080.1_R0;pAA=0.9747;prediction=0;raa=465;rce=12;ref-gene=montanus_gene-POC1B;start=M;stop=*;sumWeight=2.8;tae=0.9091;tde=0.9091;tie=0.8182;tpc=0.9684
1A	GeMoMa	exon	38809951	38809995	.	+	.	ID=nbis-exon-63560;Parent=PASSSERD02151.1;de=false;minCov=0;pc=0
1A	GeMoMa	exon	38813487	38813571	.	+	.	ID=nbis-exon-63561;Parent=PASSSERD02151.1;de=false;minCov=0;pc=0
1A	GeMoMa	exon	38821403	38821574	.	+	.	ID=nbis-exon-63562;Parent=PASSSERD02151.1;de=false;minCov=0;pc=0
1A	GeMoMa	exon	38822341	38822520	.	+	.	ID=nbis-exon-63563;Parent=PASSSERD02151.1;de=false;minCov=0;pc=0
1A	GeMoMa	exon	38823786	38823893	.	+	.	ID=nbis-exon-63564;Parent=PASSSERD02151.1;de=false;minCov=0;pc=0
1A	GeMoMa	exon	38824756	38824871	.	+	.	ID=nbis-exon-63565;Parent=PASSSERD02151.1;de=false;minCov=0;pc=0
1A	GeMoMa	exon	38825228	38825361	.	+	.	ID=nbis-exon-63566;Parent=PASSSERD02151.1;de=false;minCov=0;pc=0
1A	GeMoMa	exon	38826117	38826185	.	+	.	ID=nbis-exon-63567;Parent=PASSSERD02151.1;de=false;minCov=0;pc=0
1A	GeMoMa	exon	38829107	38829259	.	+	.	ID=nbis-exon-63568;Parent=PASSSERD02151.1;de=false;minCov=0;pc=0
1A	GeMoMa	exon	38836497	38836583	.	+	.	ID=nbis-exon-63569;Parent=PASSSERD02151.1;de=false;minCov=0;pc=0
1A	GeMoMa	exon	38855876	38856049	.	+	.	ID=nbis-exon-63570;Parent=PASSSERD02151.1;de=false;minCov=0;pc=0
1A	GeMoMa	exon	38857260	38859061	.	+	.	ID=nbis-exon-63571;Parent=PASSSERD02151.1;de=false;minCov=0;pc=0
1A	GeMoMa	CDS	38809951	38809995	.	+	0	ID=cds-58126;Parent=PASSSERD02151.1;de=false;minCov=0;pc=0
1A	GeMoMa	CDS	38813487	38813571	.	+	0	ID=cds-58127;Parent=PASSSERD02151.1;ae=false;de=true;minCov=16;pc=1
1A	GeMoMa	CDS	38821403	38821574	.	+	2	ID=cds-58128;Parent=PASSSERD02151.1;ae=true;de=true;minCov=64;pc=1
1A	GeMoMa	CDS	38822341	38822520	.	+	1	ID=cds-58129;Parent=PASSSERD02151.1;ae=true;de=true;minCov=145;pc=1
1A	GeMoMa	CDS	38823786	38823893	.	+	1	ID=cds-58130;Parent=PASSSERD02151.1;ae=true;de=true;minCov=132;pc=1
1A	GeMoMa	CDS	38824756	38824871	.	+	1	ID=cds-58131;Parent=PASSSERD02151.1;ae=true;de=true;minCov=167;pc=1
1A	GeMoMa	CDS	38825228	38825361	.	+	2	ID=cds-58132;Parent=PASSSERD02151.1;ae=true;de=true;minCov=111;pc=1
1A	GeMoMa	CDS	38826117	38826185	.	+	0	ID=cds-58133;Parent=PASSSERD02151.1;ae=true;de=true;minCov=173;pc=1
1A	GeMoMa	CDS	38829107	38829259	.	+	0	ID=cds-58134;Parent=PASSSERD02151.1;ae=true;de=true;minCov=174;pc=1
1A	GeMoMa	CDS	38836497	38836583	.	+	0	ID=cds-58135;Parent=PASSSERD02151.1;ae=true;de=true;minCov=195;pc=1
1A	GeMoMa	CDS	38855876	38856049	.	+	0	ID=cds-58136;Parent=PASSSERD02151.1;ae=true;de=true;minCov=189;pc=1
1A	GeMoMa	CDS	38857260	38857361	.	+	0	ID=cds-58137;Parent=PASSSERD02151.1;ae=true;minCov=177;pc=1
1A	AnnotationFinalizer_	three_prime_UTR	38857362	38859061	.	+	.	ID=three_prime_utr-6168;Parent=PASSSERD02151.1
1A	GAF	gene	38813427	38818966	.	+	.	ID=PASSSERD02152;combinedEvidence=3;complete=1;maxEvidence=3;maxTie=NA;transcripts=1
1A	GeMoMa	mRNA	38813427	38818966	3150	+	.	ID=PASSSERD02152.1;Parent=PASSSERD02152;aa=584;alternative="onychos_gene-GALNT12,onychos_gene-GALNT4,pyrgi_gene-GALNT12,pyrgi_gene-GALNT4";avgCov=174.0091;bestScore=3150;ce=1;evidence=3;iAA=0.9949;lpm=522;maxGap=0;maxScore=3163;minCov=57;minSplitReads=NA;nps=0;oldID=montanus_rna-XM_039704079.1_R0;pAA=0.9966;prediction=0;raa=584;rce=1;ref-gene=montanus_gene-GALNT4;start=M;stop=*;sumWeight=2.8;tae=NA;tde=NA;tie=NA;tpc=1
1A	GeMoMa	exon	38813427	38813571	.	+	.	ID=nbis-exon-63583;Parent=PASSSERD02152.1;minCov=57;pc=1
1A	GeMoMa	exon	38813742	38818966	.	+	.	ID=nbis-exon-63584;Parent=PASSSERD02152.1;minCov=57;pc=1
1A	GeMoMa	CDS	38814051	38815802	.	+	0	ID=cds-58149;Parent=PASSSERD02152.1;minCov=57;pc=1
1A	AnnotationFinalizer_	five_prime_UTR	38813427	38813571	.	+	.	ID=five_prime_utr-7382;Parent=PASSSERD02152.1
1A	AnnotationFinalizer_	five_prime_UTR	38813742	38814050	.	+	.	ID=five_prime_utr-7383;Parent=PASSSERD02152.1
1A	AnnotationFinalizer_	three_prime_UTR	38815803	38818966	.	+	.	ID=three_prime_utr-6170;Parent=PASSSERD02152.1
1A	GAF	gene	38893988	38899055	.	+	.	ID=PASSSERD02153;combinedEvidence=4;complete=1;maxEvidence=4;maxTie=1.0;transcripts=1
1A	GeMoMa	mRNA	38893988	38899055	1988	+	.	ID=PASSSERD02153.1;Parent=PASSSERD02153;aa=383;alternative="montanus_gene-DUSP7,onychos_gene-DUSP6,onychos_gene-DUSP7,passerold_gene:ENSPDOG00000001748,passerold_gene:ENSPDOG00000007709,pyrgi_gene-DUSP6,pyrgi_gene-DUSP7";avgCov=824.8198;bestScore=1988;ce=3;evidence=4;iAA=1;lpm=383;maxGap=0;maxScore=1988;minCov=512;minSplitReads=554;nps=0;oldID=montanus_rna-XM_039704136.1_R0;pAA=1;prediction=0;raa=383;rce=3;ref-gene=montanus_gene-DUSP6;start=M;stop=*;sumWeight=3.6;tae=1;tde=1;tie=1;tpc=1
1A	GeMoMa	exon	38893988	38895001	.	+	.	ID=nbis-exon-63585;Parent=PASSSERD02153.1;de=true;minCov=558;pc=1
1A	GeMoMa	exon	38895565	38896002	.	+	.	ID=nbis-exon-63586;Parent=PASSSERD02153.1;de=true;minCov=558;pc=1
1A	GeMoMa	exon	38897419	38899055	.	+	.	ID=nbis-exon-63587;Parent=PASSSERD02153.1;de=true;minCov=558;pc=1
1A	GeMoMa	CDS	38894599	38895001	.	+	0	ID=cds-58150;Parent=PASSSERD02153.1;de=true;minCov=558;pc=1
1A	GeMoMa	CDS	38895565	38896002	.	+	2	ID=cds-58151;Parent=PASSSERD02153.1;ae=true;de=true;minCov=512;pc=1
1A	GeMoMa	CDS	38897419	38897726	.	+	2	ID=cds-58152;Parent=PASSSERD02153.1;ae=true;minCov=627;pc=1
1A	AnnotationFinalizer_	five_prime_UTR	38893988	38894598	.	+	.	ID=five_prime_utr-7384;Parent=PASSSERD02153.1
1A	AnnotationFinalizer_	three_prime_UTR	38897727	38899055	.	+	.	ID=three_prime_utr-6171;Parent=PASSSERD02153.1
1A	GAF	gene	39183450	39214104	.	+	.	ID=PASSSERD02154;combinedEvidence=1;complete=1;maxEvidence=1;maxTie=1.0;transcripts=1
1A	GeMoMa	mRNA	39183450	39214104	1220	+	.	ID=PASSSERD02154.1;Parent=PASSSERD02154;aa=235;avgCov=184.1645;bestScore=1220;ce=7;evidence=1;iAA=1;lpm=235;maxGap=0;maxScore=1220;minCov=147;minSplitReads=160;nps=0;oldID=passerold_transcript:ENSPDOT00000011528_R0;pAA=1;prediction=0;raa=235;rce=7;ref-gene=passerold_gene:ENSPDOG00000007723;start=M;stop=*;sumWeight=0.8;tae=1;tde=1;tie=1;tpc=1
1A	GeMoMa	exon	39183450	39183566	.	+	.	ID=nbis-exon-63588;Parent=PASSSERD02154.1;de=true;minCov=187;pc=1
1A	GeMoMa	exon	39192668	39192730	.	+	.	ID=nbis-exon-63589;Parent=PASSSERD02154.1;de=true;minCov=187;pc=1
1A	GeMoMa	exon	39197184	39197363	.	+	.	ID=nbis-exon-63590;Parent=PASSSERD02154.1;de=true;minCov=187;pc=1
1A	GeMoMa	exon	39198902	39199064	.	+	.	ID=nbis-exon-63591;Parent=PASSSERD02154.1;de=true;minCov=187;pc=1
1A	GeMoMa	exon	39199941	39200036	.	+	.	ID=nbis-exon-63592;Parent=PASSSERD02154.1;de=true;minCov=187;pc=1
1A	GeMoMa	exon	39206618	39206727	.	+	.	ID=nbis-exon-63593;Parent=PASSSERD02154.1;de=true;minCov=187;pc=1
1A	GeMoMa	exon	39207237	39207313	.	+	.	ID=nbis-exon-63594;Parent=PASSSERD02154.1;de=true;minCov=187;pc=1
1A	GeMoMa	exon	39208779	39208862	.	+	.	ID=nbis-exon-63595;Parent=PASSSERD02154.1;de=true;minCov=187;pc=1
1A	GeMoMa	exon	39210060	39212217	.	+	.	ID=nbis-exon-63596;Parent=PASSSERD02154.1;de=true;minCov=187;pc=1
1A	GeMoMa	exon	39213473	39214104	.	+	.	ID=nbis-exon-63597;Parent=PASSSERD02154.1;de=true;minCov=187;pc=1
1A	GeMoMa	CDS	39192692	39192730	.	+	0	ID=cds-58153;Parent=PASSSERD02154.1;de=true;minCov=187;pc=1
1A	GeMoMa	CDS	39197184	39197363	.	+	0	ID=cds-58154;Parent=PASSSERD02154.1;ae=true;de=true;minCov=154;pc=1
1A	GeMoMa	CDS	39198902	39199064	.	+	0	ID=cds-58155;Parent=PASSSERD02154.1;ae=true;de=true;minCov=166;pc=1
1A	GeMoMa	CDS	39199941	39200036	.	+	2	ID=cds-58156;Parent=PASSSERD02154.1;ae=true;de=true;minCov=147;pc=1
1A	GeMoMa	CDS	39206618	39206727	.	+	2	ID=cds-58157;Parent=PASSSERD02154.1;ae=true;de=true;minCov=182;pc=1
1A	GeMoMa	CDS	39207237	39207313	.	+	0	ID=cds-58158;Parent=PASSSERD02154.1;ae=true;de=true;minCov=180;pc=1
1A	GeMoMa	CDS	39208779	39208818	.	+	1	ID=cds-58159;Parent=PASSSERD02154.1;ae=true;minCov=167;pc=1
1A	AnnotationFinalizer_	five_prime_UTR	39183450	39183566	.	+	.	ID=five_prime_utr-7385;Parent=PASSSERD02154.1
1A	AnnotationFinalizer_	five_prime_UTR	39192668	39192691	.	+	.	ID=five_prime_utr-7386;Parent=PASSSERD02154.1
1A	AnnotationFinalizer_	three_prime_UTR	39208819	39208862	.	+	.	ID=three_prime_utr-6172;Parent=PASSSERD02154.1
1A	AnnotationFinalizer_	three_prime_UTR	39210060	39212217	.	+	.	ID=three_prime_utr-6173;Parent=PASSSERD02154.1
1A	AnnotationFinalizer_	three_prime_UTR	39213473	39214104	.	+	.	ID=three_prime_utr-6174;Parent=PASSSERD02154.1
1A	GAF	gene	39302807	39333500	.	-	.	ID=PASSSERD02155;combinedEvidence=4;complete=1;maxEvidence=4;maxTie=1.0;transcripts=1
1A	GeMoMa	mRNA	39302807	39333500	4684	-	.	ID=PASSSERD02155.1;Parent=PASSSERD02155;aa=915;alternative="montanus_gene-TMTC3,onychos_gene-TMTC3,pyrgi_gene-TMTC3";avgCov=689.639;bestScore=4684;ce=13;evidence=4;iAA=1;lpm=915;maxGap=0;maxScore=4684;minCov=469;minSplitReads=543;nps=0;oldID=passerold_transcript:ENSPDOT00000011552_R0;pAA=1;prediction=0;raa=915;rce=13;ref-gene=passerold_gene:ENSPDOG00000007779;start=M;stop=*;sumWeight=3.6;tae=1;tde=1;tie=1;tpc=1
1A	GeMoMa	exon	39302807	39305893	.	-	.	ID=nbis-exon-63598;Parent=PASSSERD02155.1;de=true;minCov=474;pc=1
1A	GeMoMa	exon	39307387	39307613	.	-	.	ID=nbis-exon-63599;Parent=PASSSERD02155.1;de=true;minCov=474;pc=1
1A	GeMoMa	exon	39308389	39308558	.	-	.	ID=nbis-exon-63600;Parent=PASSSERD02155.1;de=true;minCov=474;pc=1
1A	GeMoMa	exon	39309720	39309823	.	-	.	ID=nbis-exon-63601;Parent=PASSSERD02155.1;de=true;minCov=474;pc=1
1A	GeMoMa	exon	39310518	39310629	.	-	.	ID=nbis-exon-63602;Parent=PASSSERD02155.1;de=true;minCov=474;pc=1
1A	GeMoMa	exon	39311241	39311361	.	-	.	ID=nbis-exon-63603;Parent=PASSSERD02155.1;de=true;minCov=474;pc=1
1A	GeMoMa	exon	39313226	39313374	.	-	.	ID=nbis-exon-63604;Parent=PASSSERD02155.1;de=true;minCov=474;pc=1
1A	GeMoMa	exon	39316169	39316421	.	-	.	ID=nbis-exon-63605;Parent=PASSSERD02155.1;de=true;minCov=474;pc=1
1A	GeMoMa	exon	39317263	39317435	.	-	.	ID=nbis-exon-63606;Parent=PASSSERD02155.1;de=true;minCov=474;pc=1
1A	GeMoMa	exon	39319126	39319241	.	-	.	ID=nbis-exon-63607;Parent=PASSSERD02155.1;de=true;minCov=474;pc=1
1A	GeMoMa	exon	39319943	39320042	.	-	.	ID=nbis-exon-63608;Parent=PASSSERD02155.1;de=true;minCov=474;pc=1
1A	GeMoMa	exon	39323782	39324000	.	-	.	ID=nbis-exon-63609;Parent=PASSSERD02155.1;de=true;minCov=474;pc=1
1A	GeMoMa	exon	39325094	39325310	.	-	.	ID=nbis-exon-63610;Parent=PASSSERD02155.1;de=true;minCov=474;pc=1
1A	GeMoMa	exon	39325902	39326022	.	-	.	ID=nbis-exon-63611;Parent=PASSSERD02155.1;de=true;minCov=474;pc=1
1A	GeMoMa	exon	39333409	39333500	.	-	.	ID=nbis-exon-63612;Parent=PASSSERD02155.1;de=true;minCov=474;pc=1
1A	GeMoMa	CDS	39305082	39305893	.	-	2	ID=cds-58172;Parent=PASSSERD02155.1;ae=true;minCov=648;pc=1
1A	GeMoMa	CDS	39307387	39307613	.	-	1	ID=cds-58171;Parent=PASSSERD02155.1;ae=true;de=true;minCov=597;pc=1
1A	GeMoMa	CDS	39308389	39308558	.	-	0	ID=cds-58170;Parent=PASSSERD02155.1;ae=true;de=true;minCov=570;pc=1
1A	GeMoMa	CDS	39309720	39309823	.	-	2	ID=cds-58169;Parent=PASSSERD02155.1;ae=true;de=true;minCov=590;pc=1
1A	GeMoMa	CDS	39310518	39310629	.	-	0	ID=cds-58168;Parent=PASSSERD02155.1;ae=true;de=true;minCov=601;pc=1
1A	GeMoMa	CDS	39311241	39311361	.	-	1	ID=cds-58167;Parent=PASSSERD02155.1;ae=true;de=true;minCov=559;pc=1
1A	GeMoMa	CDS	39313226	39313374	.	-	0	ID=cds-58166;Parent=PASSSERD02155.1;ae=true;de=true;minCov=481;pc=1
1A	GeMoMa	CDS	39316169	39316421	.	-	1	ID=cds-58165;Parent=PASSSERD02155.1;ae=true;de=true;minCov=534;pc=1
1A	GeMoMa	CDS	39317263	39317435	.	-	0	ID=cds-58164;Parent=PASSSERD02155.1;ae=true;de=true;minCov=615;pc=1
1A	GeMoMa	CDS	39319126	39319241	.	-	2	ID=cds-58163;Parent=PASSSERD02155.1;ae=true;de=true;minCov=496;pc=1
1A	GeMoMa	CDS	39319943	39320042	.	-	0	ID=cds-58162;Parent=PASSSERD02155.1;ae=true;de=true;minCov=539;pc=1
1A	GeMoMa	CDS	39323782	39324000	.	-	0	ID=cds-58161;Parent=PASSSERD02155.1;ae=true;de=true;minCov=469;pc=1
1A	GeMoMa	CDS	39325094	39325282	.	-	0	ID=cds-58160;Parent=PASSSERD02155.1;de=true;minCov=474;pc=1
1A	AnnotationFinalizer_	five_prime_UTR	39325283	39325310	.	-	.	ID=five_prime_utr-7389;Parent=PASSSERD02155.1
1A	AnnotationFinalizer_	five_prime_UTR	39325902	39326022	.	-	.	ID=five_prime_utr-7388;Parent=PASSSERD02155.1
1A	AnnotationFinalizer_	five_prime_UTR	39333409	39333500	.	-	.	ID=five_prime_utr-7387;Parent=PASSSERD02155.1
1A	AnnotationFinalizer_	three_prime_UTR	39302807	39305081	.	-	.	ID=three_prime_utr-6175;Parent=PASSSERD02155.1
1A	GAF	gene	39333587	39383343	.	+	.	ID=PASSSERD02156;combinedEvidence=3;complete=2;maxEvidence=3;maxTie=1.0;transcripts=2
1A	GeMoMa	mRNA	39333587	39383343	12088	+	.	ID=PASSSERD02156.1;Parent=PASSSERD02156;aa=2458;alternative="onychos_gene-CEP290,pyrgi_gene-CEP290";avgCov=86.4312;bestScore=12088;ce=52;evidence=3;iAA=0.9927;lpm=605;maxGap=0;maxScore=12178;minCov=24;minSplitReads=24;nps=0;oldID=montanus_rna-XM_039704020.1_R0;pAA=0.9943;prediction=0;raa=2458;rce=52;ref-gene=montanus_gene-CEP290;start=M;stop=*;sumWeight=2.8;tae=1;tde=1;tie=1;tpc=1
1A	GeMoMa	exon	39333587	39333830	.	+	.	ID=nbis-exon-63613;Parent=PASSSERD02156.1;de=true;minCov=32;pc=1
1A	GeMoMa	exon	39335952	39336008	.	+	.	ID=nbis-exon-63614;Parent=PASSSERD02156.1;de=true;minCov=32;pc=1
1A	GeMoMa	exon	39336538	39336663	.	+	.	ID=nbis-exon-63615;Parent=PASSSERD02156.1;de=true;minCov=32;pc=1
1A	GeMoMa	exon	39336802	39336879	.	+	.	ID=nbis-exon-63616;Parent=PASSSERD02156.1;de=true;minCov=32;pc=1
1A	GeMoMa	exon	39337289	39337358	.	+	.	ID=nbis-exon-63617;Parent=PASSSERD02156.1;de=true;minCov=32;pc=1
1A	GeMoMa	exon	39337560	39337606	.	+	.	ID=nbis-exon-63618;Parent=PASSSERD02156.1;de=true;minCov=32;pc=1
1A	GeMoMa	exon	39337891	39338034	.	+	.	ID=nbis-exon-63619;Parent=PASSSERD02156.1;de=true;minCov=32;pc=1
1A	GeMoMa	exon	39338228	39338281	.	+	.	ID=nbis-exon-63620;Parent=PASSSERD02156.1;de=true;minCov=32;pc=1
1A	GeMoMa	exon	39338953	39339105	.	+	.	ID=nbis-exon-63621;Parent=PASSSERD02156.1;de=true;minCov=32;pc=1
1A	GeMoMa	exon	39339445	39339627	.	+	.	ID=nbis-exon-63622;Parent=PASSSERD02156.1;de=true;minCov=32;pc=1
1A	GeMoMa	exon	39339979	39340068	.	+	.	ID=nbis-exon-63623;Parent=PASSSERD02156.1;de=true;minCov=32;pc=1
1A	GeMoMa	exon	39340144	39340266	.	+	.	ID=nbis-exon-63624;Parent=PASSSERD02156.1;de=true;minCov=32;pc=1
1A	GeMoMa	exon	39342072	39342195	.	+	.	ID=nbis-exon-63625;Parent=PASSSERD02156.1;de=true;minCov=32;pc=1
1A	GeMoMa	exon	39342742	39342914	.	+	.	ID=nbis-exon-63626;Parent=PASSSERD02156.1;de=true;minCov=32;pc=1
1A	GeMoMa	exon	39343315	39343477	.	+	.	ID=nbis-exon-63627;Parent=PASSSERD02156.1;de=true;minCov=32;pc=1
1A	GeMoMa	exon	39344122	39344222	.	+	.	ID=nbis-exon-63628;Parent=PASSSERD02156.1;de=true;minCov=32;pc=1
1A	GeMoMa	exon	39344309	39344396	.	+	.	ID=nbis-exon-63629;Parent=PASSSERD02156.1;de=true;minCov=32;pc=1
1A	GeMoMa	exon	39344873	39344985	.	+	.	ID=nbis-exon-63630;Parent=PASSSERD02156.1;de=true;minCov=32;pc=1
1A	GeMoMa	exon	39345759	39345843	.	+	.	ID=nbis-exon-63631;Parent=PASSSERD02156.1;de=true;minCov=32;pc=1
1A	GeMoMa	exon	39346985	39347127	.	+	.	ID=nbis-exon-63632;Parent=PASSSERD02156.1;de=true;minCov=32;pc=1
1A	GeMoMa	exon	39347301	39347465	.	+	.	ID=nbis-exon-63633;Parent=PASSSERD02156.1;de=true;minCov=32;pc=1
1A	GeMoMa	exon	39348376	39348525	.	+	.	ID=nbis-exon-63634;Parent=PASSSERD02156.1;de=true;minCov=32;pc=1
1A	GeMoMa	exon	39349547	39349662	.	+	.	ID=nbis-exon-63635;Parent=PASSSERD02156.1;de=true;minCov=32;pc=1
1A	GeMoMa	exon	39350175	39350277	.	+	.	ID=nbis-exon-63636;Parent=PASSSERD02156.1;de=true;minCov=32;pc=1
1A	GeMoMa	exon	39351533	39351763	.	+	.	ID=nbis-exon-63637;Parent=PASSSERD02156.1;de=true;minCov=32;pc=1
1A	GeMoMa	exon	39352861	39353034	.	+	.	ID=nbis-exon-63638;Parent=PASSSERD02156.1;de=true;minCov=32;pc=1
1A	GeMoMa	exon	39354186	39354297	.	+	.	ID=nbis-exon-63639;Parent=PASSSERD02156.1;de=true;minCov=32;pc=1
1A	GeMoMa	exon	39355080	39355285	.	+	.	ID=nbis-exon-63640;Parent=PASSSERD02156.1;de=true;minCov=32;pc=1
1A	GeMoMa	exon	39357354	39357505	.	+	.	ID=nbis-exon-63641;Parent=PASSSERD02156.1;de=true;minCov=32;pc=1
1A	GeMoMa	exon	39358433	39358544	.	+	.	ID=nbis-exon-63642;Parent=PASSSERD02156.1;de=true;minCov=32;pc=1
1A	GeMoMa	exon	39359314	39359769	.	+	.	ID=nbis-exon-63643;Parent=PASSSERD02156.1;de=true;minCov=32;pc=1
1A	GeMoMa	exon	39360844	39361008	.	+	.	ID=nbis-exon-63644;Parent=PASSSERD02156.1;de=true;minCov=32;pc=1
1A	GeMoMa	exon	39361229	39361336	.	+	.	ID=nbis-exon-63645;Parent=PASSSERD02156.1;de=true;minCov=32;pc=1
1A	GeMoMa	exon	39361413	39361547	.	+	.	ID=nbis-exon-63646;Parent=PASSSERD02156.1;de=true;minCov=32;pc=1
1A	GeMoMa	exon	39362155	39362418	.	+	.	ID=nbis-exon-63647;Parent=PASSSERD02156.1;de=true;minCov=32;pc=1
1A	GeMoMa	exon	39363540	39363647	.	+	.	ID=nbis-exon-63648;Parent=PASSSERD02156.1;de=true;minCov=32;pc=1
1A	GeMoMa	exon	39364209	39364399	.	+	.	ID=nbis-exon-63649;Parent=PASSSERD02156.1;de=true;minCov=32;pc=1
1A	GeMoMa	exon	39365043	39365256	.	+	.	ID=nbis-exon-63650;Parent=PASSSERD02156.1;de=true;minCov=32;pc=1
1A	GeMoMa	exon	39365445	39365582	.	+	.	ID=nbis-exon-63651;Parent=PASSSERD02156.1;de=true;minCov=32;pc=1
1A	GeMoMa	exon	39365692	39365913	.	+	.	ID=nbis-exon-63652;Parent=PASSSERD02156.1;de=true;minCov=32;pc=1
1A	GeMoMa	exon	39366460	39366576	.	+	.	ID=nbis-exon-63653;Parent=PASSSERD02156.1;de=true;minCov=32;pc=1
1A	GeMoMa	exon	39367951	39368096	.	+	.	ID=nbis-exon-63654;Parent=PASSSERD02156.1;de=true;minCov=32;pc=1
1A	GeMoMa	exon	39368918	39369073	.	+	.	ID=nbis-exon-63655;Parent=PASSSERD02156.1;de=true;minCov=32;pc=1
1A	GeMoMa	exon	39369675	39369798	.	+	.	ID=nbis-exon-63656;Parent=PASSSERD02156.1;de=true;minCov=32;pc=1
1A	GeMoMa	exon	39372046	39372174	.	+	.	ID=nbis-exon-63657;Parent=PASSSERD02156.1;de=true;minCov=32;pc=1
1A	GeMoMa	exon	39372450	39372536	.	+	.	ID=nbis-exon-63658;Parent=PASSSERD02156.1;de=true;minCov=32;pc=1
1A	GeMoMa	exon	39374362	39374526	.	+	.	ID=nbis-exon-63659;Parent=PASSSERD02156.1;de=true;minCov=32;pc=1
1A	GeMoMa	exon	39374856	39374978	.	+	.	ID=nbis-exon-63660;Parent=PASSSERD02156.1;de=true;minCov=32;pc=1
1A	GeMoMa	exon	39375269	39375429	.	+	.	ID=nbis-exon-63661;Parent=PASSSERD02156.1;de=true;minCov=32;pc=1
1A	GeMoMa	exon	39377039	39377180	.	+	.	ID=nbis-exon-63662;Parent=PASSSERD02156.1;de=true;minCov=32;pc=1
1A	GeMoMa	exon	39378846	39378919	.	+	.	ID=nbis-exon-63663;Parent=PASSSERD02156.1;de=true;minCov=32;pc=1
1A	GeMoMa	exon	39379065	39379168	.	+	.	ID=nbis-exon-63664;Parent=PASSSERD02156.1;de=true;minCov=32;pc=1
1A	GeMoMa	exon	39380000	39380103	.	+	.	ID=nbis-exon-63665;Parent=PASSSERD02156.1;de=true;minCov=32;pc=1
1A	GeMoMa	exon	39380391	39383343	.	+	.	ID=nbis-exon-63666;Parent=PASSSERD02156.1;de=true;minCov=32;pc=1
1A	GeMoMa	CDS	39336562	39336663	.	+	0	ID=cds-58173;Parent=PASSSERD02156.1;de=true;minCov=32;pc=1
1A	GeMoMa	CDS	39336802	39336879	.	+	0	ID=cds-58174;Parent=PASSSERD02156.1;ae=true;de=true;minCov=25;pc=1
1A	GeMoMa	CDS	39337289	39337358	.	+	0	ID=cds-58175;Parent=PASSSERD02156.1;ae=true;de=true;minCov=25;pc=1
1A	GeMoMa	CDS	39337560	39337606	.	+	2	ID=cds-58176;Parent=PASSSERD02156.1;ae=true;de=true;minCov=31;pc=1
1A	GeMoMa	CDS	39337891	39338034	.	+	0	ID=cds-58177;Parent=PASSSERD02156.1;ae=true;de=true;minCov=30;pc=1
1A	GeMoMa	CDS	39338228	39338281	.	+	0	ID=cds-58178;Parent=PASSSERD02156.1;ae=true;de=true;minCov=36;pc=1
1A	GeMoMa	CDS	39338953	39339105	.	+	0	ID=cds-58179;Parent=PASSSERD02156.1;ae=true;de=true;minCov=37;pc=1
1A	GeMoMa	CDS	39339445	39339627	.	+	0	ID=cds-58180;Parent=PASSSERD02156.1;ae=true;de=true;minCov=36;pc=1
1A	GeMoMa	CDS	39339979	39340068	.	+	0	ID=cds-58181;Parent=PASSSERD02156.1;ae=true;de=true;minCov=34;pc=1
1A	GeMoMa	CDS	39340144	39340266	.	+	0	ID=cds-58182;Parent=PASSSERD02156.1;ae=true;de=true;minCov=24;pc=1
1A	GeMoMa	CDS	39342072	39342195	.	+	0	ID=cds-58183;Parent=PASSSERD02156.1;ae=true;de=true;minCov=24;pc=1
1A	GeMoMa	CDS	39342742	39342914	.	+	2	ID=cds-58184;Parent=PASSSERD02156.1;ae=true;de=true;minCov=37;pc=1
1A	GeMoMa	CDS	39343315	39343477	.	+	0	ID=cds-58185;Parent=PASSSERD02156.1;ae=true;de=true;minCov=30;pc=1
1A	GeMoMa	CDS	39344122	39344222	.	+	2	ID=cds-58186;Parent=PASSSERD02156.1;ae=true;de=true;minCov=35;pc=1
1A	GeMoMa	CDS	39344309	39344396	.	+	0	ID=cds-58187;Parent=PASSSERD02156.1;ae=true;de=true;minCov=44;pc=1
1A	GeMoMa	CDS	39344873	39344985	.	+	2	ID=cds-58188;Parent=PASSSERD02156.1;ae=true;de=true;minCov=34;pc=1
1A	GeMoMa	CDS	39345759	39345843	.	+	0	ID=cds-58189;Parent=PASSSERD02156.1;ae=true;de=true;minCov=30;pc=1
1A	GeMoMa	CDS	39346985	39347127	.	+	2	ID=cds-58190;Parent=PASSSERD02156.1;ae=true;de=true;minCov=37;pc=1
1A	GeMoMa	CDS	39347301	39347465	.	+	0	ID=cds-58191;Parent=PASSSERD02156.1;ae=true;de=true;minCov=33;pc=1
1A	GeMoMa	CDS	39348376	39348525	.	+	0	ID=cds-58192;Parent=PASSSERD02156.1;ae=true;de=true;minCov=34;pc=1
1A	GeMoMa	CDS	39349547	39349662	.	+	0	ID=cds-58193;Parent=PASSSERD02156.1;ae=true;de=true;minCov=33;pc=1
1A	GeMoMa	CDS	39350175	39350277	.	+	1	ID=cds-58194;Parent=PASSSERD02156.1;ae=true;de=true;minCov=35;pc=1
1A	GeMoMa	CDS	39351533	39351763	.	+	0	ID=cds-58195;Parent=PASSSERD02156.1;ae=true;de=true;minCov=46;pc=1
1A	GeMoMa	CDS	39352861	39353034	.	+	0	ID=cds-58196;Parent=PASSSERD02156.1;ae=true;de=true;minCov=45;pc=1
1A	GeMoMa	CDS	39354186	39354297	.	+	0	ID=cds-58197;Parent=PASSSERD02156.1;ae=true;de=true;minCov=39;pc=1
1A	GeMoMa	CDS	39355080	39355285	.	+	2	ID=cds-58198;Parent=PASSSERD02156.1;ae=true;de=true;minCov=49;pc=1
1A	GeMoMa	CDS	39357354	39357505	.	+	0	ID=cds-58199;Parent=PASSSERD02156.1;ae=true;de=true;minCov=41;pc=1
1A	GeMoMa	CDS	39358433	39358544	.	+	1	ID=cds-58200;Parent=PASSSERD02156.1;ae=true;de=true;minCov=43;pc=1
1A	GeMoMa	CDS	39359314	39359769	.	+	0	ID=cds-58201;Parent=PASSSERD02156.1;ae=true;de=true;minCov=45;pc=1
1A	GeMoMa	CDS	39360844	39361008	.	+	0	ID=cds-58202;Parent=PASSSERD02156.1;ae=true;de=true;minCov=59;pc=1
1A	GeMoMa	CDS	39361229	39361336	.	+	0	ID=cds-58203;Parent=PASSSERD02156.1;ae=true;de=true;minCov=58;pc=1
1A	GeMoMa	CDS	39361413	39361547	.	+	0	ID=cds-58204;Parent=PASSSERD02156.1;ae=true;de=true;minCov=59;pc=1
1A	GeMoMa	CDS	39362155	39362418	.	+	0	ID=cds-58205;Parent=PASSSERD02156.1;ae=true;de=true;minCov=47;pc=1
1A	GeMoMa	CDS	39363540	39363647	.	+	0	ID=cds-58206;Parent=PASSSERD02156.1;ae=true;de=true;minCov=58;pc=1
1A	GeMoMa	CDS	39364209	39364399	.	+	0	ID=cds-58207;Parent=PASSSERD02156.1;ae=true;de=true;minCov=54;pc=1
1A	GeMoMa	CDS	39365043	39365256	.	+	1	ID=cds-58208;Parent=PASSSERD02156.1;ae=true;de=true;minCov=92;pc=1
1A	GeMoMa	CDS	39365445	39365582	.	+	0	ID=cds-58209;Parent=PASSSERD02156.1;ae=true;de=true;minCov=116;pc=1
1A	GeMoMa	CDS	39365692	39365913	.	+	0	ID=cds-58210;Parent=PASSSERD02156.1;ae=true;de=true;minCov=81;pc=1
1A	GeMoMa	CDS	39366460	39366576	.	+	0	ID=cds-58211;Parent=PASSSERD02156.1;ae=true;de=true;minCov=85;pc=1
1A	GeMoMa	CDS	39367951	39368096	.	+	0	ID=cds-58212;Parent=PASSSERD02156.1;ae=true;de=true;minCov=95;pc=1
1A	GeMoMa	CDS	39368918	39369073	.	+	1	ID=cds-58213;Parent=PASSSERD02156.1;ae=true;de=true;minCov=107;pc=1
1A	GeMoMa	CDS	39369675	39369798	.	+	1	ID=cds-58214;Parent=PASSSERD02156.1;ae=true;de=true;minCov=114;pc=1
1A	GeMoMa	CDS	39372046	39372174	.	+	0	ID=cds-58215;Parent=PASSSERD02156.1;ae=true;de=true;minCov=126;pc=1
1A	GeMoMa	CDS	39372450	39372536	.	+	0	ID=cds-58216;Parent=PASSSERD02156.1;ae=true;de=true;minCov=141;pc=1
1A	GeMoMa	CDS	39374362	39374526	.	+	0	ID=cds-58217;Parent=PASSSERD02156.1;ae=true;de=true;minCov=139;pc=1
1A	GeMoMa	CDS	39374856	39374978	.	+	0	ID=cds-58218;Parent=PASSSERD02156.1;ae=true;de=true;minCov=144;pc=1
1A	GeMoMa	CDS	39375269	39375429	.	+	0	ID=cds-58219;Parent=PASSSERD02156.1;ae=true;de=true;minCov=159;pc=1
1A	GeMoMa	CDS	39377039	39377180	.	+	1	ID=cds-58220;Parent=PASSSERD02156.1;ae=true;de=true;minCov=153;pc=1
1A	GeMoMa	CDS	39378846	39378919	.	+	0	ID=cds-58221;Parent=PASSSERD02156.1;ae=true;de=true;minCov=173;pc=1
1A	GeMoMa	CDS	39379065	39379168	.	+	1	ID=cds-58222;Parent=PASSSERD02156.1;ae=true;de=true;minCov=171;pc=1
1A	GeMoMa	CDS	39380000	39380103	.	+	2	ID=cds-58223;Parent=PASSSERD02156.1;ae=true;de=true;minCov=297;pc=1
1A	GeMoMa	CDS	39380391	39380576	.	+	0	ID=cds-58224;Parent=PASSSERD02156.1;ae=true;minCov=237;pc=1
1A	AnnotationFinalizer_	five_prime_UTR	39333587	39333830	.	+	.	ID=five_prime_utr-7390;Parent=PASSSERD02156.1
1A	AnnotationFinalizer_	five_prime_UTR	39335952	39336008	.	+	.	ID=five_prime_utr-7391;Parent=PASSSERD02156.1
1A	AnnotationFinalizer_	five_prime_UTR	39336538	39336561	.	+	.	ID=five_prime_utr-7392;Parent=PASSSERD02156.1
1A	AnnotationFinalizer_	three_prime_UTR	39380577	39383343	.	+	.	ID=three_prime_utr-6176;Parent=PASSSERD02156.1
1A	GeMoMa	mRNA	39333587	39383343	13209	+	.	ID=PASSSERD02156.2;Parent=PASSSERD02156;aa=2677;alternative="pyrgi_gene-CEP290";avgCov=79.7852;bestScore=13209;ce=53;evidence=2;iAA=0.9907;lpm=418;maxGap=1;maxScore=13339;minCov=0;minSplitReads=3;nps=0;oldID=montanus_rna-XM_039704019.1_R0;pAA=0.9925;prediction=0;raa=2676;rce=53;ref-gene=montanus_gene-CEP290;start=M;stop=*;sumWeight=1.8;tae=1;tde=1;tie=1;tpc=0.9985
1A	GeMoMa	exon	39333587	39333830	.	+	.	ID=nbis-exon-63667;Parent=PASSSERD02156.2;de=true;minCov=32;pc=1
1A	GeMoMa	exon	39335952	39336008	.	+	.	ID=nbis-exon-63668;Parent=PASSSERD02156.2;de=true;minCov=32;pc=1
1A	GeMoMa	exon	39336538	39336663	.	+	.	ID=nbis-exon-63669;Parent=PASSSERD02156.2;de=true;minCov=32;pc=1
1A	GeMoMa	exon	39336802	39336879	.	+	.	ID=nbis-exon-63670;Parent=PASSSERD02156.2;de=true;minCov=32;pc=1
1A	GeMoMa	exon	39337289	39337358	.	+	.	ID=nbis-exon-63671;Parent=PASSSERD02156.2;de=true;minCov=32;pc=1
1A	GeMoMa	exon	39337560	39337606	.	+	.	ID=nbis-exon-63672;Parent=PASSSERD02156.2;de=true;minCov=32;pc=1
1A	GeMoMa	exon	39337891	39338034	.	+	.	ID=nbis-exon-63673;Parent=PASSSERD02156.2;de=true;minCov=32;pc=1
1A	GeMoMa	exon	39338228	39338281	.	+	.	ID=nbis-exon-63674;Parent=PASSSERD02156.2;de=true;minCov=32;pc=1
1A	GeMoMa	exon	39338953	39339105	.	+	.	ID=nbis-exon-63675;Parent=PASSSERD02156.2;de=true;minCov=32;pc=1
1A	GeMoMa	exon	39339445	39339627	.	+	.	ID=nbis-exon-63676;Parent=PASSSERD02156.2;de=true;minCov=32;pc=1
1A	GeMoMa	exon	39339979	39340068	.	+	.	ID=nbis-exon-63677;Parent=PASSSERD02156.2;de=true;minCov=32;pc=1
1A	GeMoMa	exon	39340144	39340266	.	+	.	ID=nbis-exon-63678;Parent=PASSSERD02156.2;de=true;minCov=32;pc=1
1A	GeMoMa	exon	39342072	39342195	.	+	.	ID=nbis-exon-63679;Parent=PASSSERD02156.2;de=true;minCov=32;pc=1
1A	GeMoMa	exon	39342742	39342914	.	+	.	ID=nbis-exon-63680;Parent=PASSSERD02156.2;de=true;minCov=32;pc=1
1A	GeMoMa	exon	39343315	39343477	.	+	.	ID=nbis-exon-63681;Parent=PASSSERD02156.2;de=true;minCov=32;pc=1
1A	GeMoMa	exon	39344122	39344222	.	+	.	ID=nbis-exon-63682;Parent=PASSSERD02156.2;de=true;minCov=32;pc=1
1A	GeMoMa	exon	39344309	39344396	.	+	.	ID=nbis-exon-63683;Parent=PASSSERD02156.2;de=true;minCov=32;pc=1
1A	GeMoMa	exon	39344873	39344985	.	+	.	ID=nbis-exon-63684;Parent=PASSSERD02156.2;de=true;minCov=32;pc=1
1A	GeMoMa	exon	39345759	39345843	.	+	.	ID=nbis-exon-63685;Parent=PASSSERD02156.2;de=true;minCov=32;pc=1
1A	GeMoMa	exon	39346985	39347127	.	+	.	ID=nbis-exon-63686;Parent=PASSSERD02156.2;de=true;minCov=32;pc=1
1A	GeMoMa	exon	39347301	39347465	.	+	.	ID=nbis-exon-63687;Parent=PASSSERD02156.2;de=true;minCov=32;pc=1
1A	GeMoMa	exon	39348376	39348525	.	+	.	ID=nbis-exon-63688;Parent=PASSSERD02156.2;de=true;minCov=32;pc=1
1A	GeMoMa	exon	39349547	39349662	.	+	.	ID=nbis-exon-63689;Parent=PASSSERD02156.2;de=true;minCov=32;pc=1
1A	GeMoMa	exon	39350175	39350277	.	+	.	ID=nbis-exon-63690;Parent=PASSSERD02156.2;de=true;minCov=32;pc=1
1A	GeMoMa	exon	39351533	39351763	.	+	.	ID=nbis-exon-63691;Parent=PASSSERD02156.2;de=true;minCov=32;pc=1
1A	GeMoMa	exon	39352861	39353034	.	+	.	ID=nbis-exon-63692;Parent=PASSSERD02156.2;de=true;minCov=32;pc=1
1A	GeMoMa	exon	39354186	39354297	.	+	.	ID=nbis-exon-63693;Parent=PASSSERD02156.2;de=true;minCov=32;pc=1
1A	GeMoMa	exon	39355080	39355285	.	+	.	ID=nbis-exon-63694;Parent=PASSSERD02156.2;de=true;minCov=32;pc=1
1A	GeMoMa	exon	39357354	39357505	.	+	.	ID=nbis-exon-63695;Parent=PASSSERD02156.2;de=true;minCov=32;pc=1
1A	GeMoMa	exon	39358433	39358544	.	+	.	ID=nbis-exon-63696;Parent=PASSSERD02156.2;de=true;minCov=32;pc=1
1A	GeMoMa	exon	39359314	39359769	.	+	.	ID=nbis-exon-63697;Parent=PASSSERD02156.2;de=true;minCov=32;pc=1
1A	GeMoMa	exon	39360844	39361008	.	+	.	ID=nbis-exon-63698;Parent=PASSSERD02156.2;de=true;minCov=32;pc=1
1A	GeMoMa	exon	39361229	39361336	.	+	.	ID=nbis-exon-63699;Parent=PASSSERD02156.2;de=true;minCov=32;pc=1
1A	GeMoMa	exon	39361413	39361547	.	+	.	ID=nbis-exon-63700;Parent=PASSSERD02156.2;de=true;minCov=32;pc=1
1A	GeMoMa	exon	39362155	39362418	.	+	.	ID=nbis-exon-63701;Parent=PASSSERD02156.2;de=true;minCov=32;pc=1
1A	GeMoMa	exon	39363540	39363647	.	+	.	ID=nbis-exon-63702;Parent=PASSSERD02156.2;de=true;minCov=32;pc=1
1A	GeMoMa	exon	39364209	39364399	.	+	.	ID=nbis-exon-63703;Parent=PASSSERD02156.2;de=true;minCov=32;pc=1
1A	GeMoMa	exon	39365043	39365256	.	+	.	ID=nbis-exon-63704;Parent=PASSSERD02156.2;de=true;minCov=32;pc=1
1A	GeMoMa	exon	39365445	39365582	.	+	.	ID=nbis-exon-63705;Parent=PASSSERD02156.2;de=true;minCov=32;pc=1
1A	GeMoMa	exon	39365692	39365913	.	+	.	ID=nbis-exon-63706;Parent=PASSSERD02156.2;de=true;minCov=32;pc=1
1A	GeMoMa	exon	39366460	39366576	.	+	.	ID=nbis-exon-63707;Parent=PASSSERD02156.2;de=true;minCov=32;pc=1
1A	GeMoMa	exon	39367951	39368096	.	+	.	ID=nbis-exon-63708;Parent=PASSSERD02156.2;de=true;minCov=32;pc=1
1A	GeMoMa	exon	39368918	39369073	.	+	.	ID=nbis-exon-63709;Parent=PASSSERD02156.2;de=true;minCov=32;pc=1
1A	GeMoMa	exon	39369675	39369798	.	+	.	ID=nbis-exon-63710;Parent=PASSSERD02156.2;de=true;minCov=32;pc=1
1A	GeMoMa	exon	39370363	39371019	.	+	.	ID=nbis-exon-63711;Parent=PASSSERD02156.2;de=true;minCov=32;pc=1
1A	GeMoMa	exon	39372046	39372174	.	+	.	ID=nbis-exon-63712;Parent=PASSSERD02156.2;de=true;minCov=32;pc=1
1A	GeMoMa	exon	39372450	39372536	.	+	.	ID=nbis-exon-63713;Parent=PASSSERD02156.2;de=true;minCov=32;pc=1
1A	GeMoMa	exon	39374362	39374526	.	+	.	ID=nbis-exon-63714;Parent=PASSSERD02156.2;de=true;minCov=32;pc=1
1A	GeMoMa	exon	39374856	39374978	.	+	.	ID=nbis-exon-63715;Parent=PASSSERD02156.2;de=true;minCov=32;pc=1
1A	GeMoMa	exon	39375269	39375429	.	+	.	ID=nbis-exon-63716;Parent=PASSSERD02156.2;de=true;minCov=32;pc=1
1A	GeMoMa	exon	39377039	39377180	.	+	.	ID=nbis-exon-63717;Parent=PASSSERD02156.2;de=true;minCov=32;pc=1
1A	GeMoMa	exon	39378846	39378919	.	+	.	ID=nbis-exon-63718;Parent=PASSSERD02156.2;de=true;minCov=32;pc=1
1A	GeMoMa	exon	39379065	39379168	.	+	.	ID=nbis-exon-63719;Parent=PASSSERD02156.2;de=true;minCov=32;pc=1
1A	GeMoMa	exon	39380000	39380103	.	+	.	ID=nbis-exon-63720;Parent=PASSSERD02156.2;de=true;minCov=32;pc=1
1A	GeMoMa	exon	39380391	39383343	.	+	.	ID=nbis-exon-63721;Parent=PASSSERD02156.2;de=true;minCov=32;pc=1
1A	GeMoMa	CDS	39336562	39336663	.	+	0	ID=cds-58225;Parent=PASSSERD02156.2;de=true;minCov=32;pc=1
1A	GeMoMa	CDS	39336802	39336879	.	+	0	ID=cds-58226;Parent=PASSSERD02156.2;ae=true;de=true;minCov=25;pc=1
1A	GeMoMa	CDS	39337289	39337358	.	+	0	ID=cds-58227;Parent=PASSSERD02156.2;ae=true;de=true;minCov=25;pc=1
1A	GeMoMa	CDS	39337560	39337606	.	+	2	ID=cds-58228;Parent=PASSSERD02156.2;ae=true;de=true;minCov=31;pc=1
1A	GeMoMa	CDS	39337891	39338034	.	+	0	ID=cds-58229;Parent=PASSSERD02156.2;ae=true;de=true;minCov=30;pc=1
1A	GeMoMa	CDS	39338228	39338281	.	+	0	ID=cds-58230;Parent=PASSSERD02156.2;ae=true;de=true;minCov=36;pc=1
1A	GeMoMa	CDS	39338953	39339105	.	+	0	ID=cds-58231;Parent=PASSSERD02156.2;ae=true;de=true;minCov=37;pc=1
1A	GeMoMa	CDS	39339445	39339627	.	+	0	ID=cds-58232;Parent=PASSSERD02156.2;ae=true;de=true;minCov=36;pc=1
1A	GeMoMa	CDS	39339979	39340068	.	+	0	ID=cds-58233;Parent=PASSSERD02156.2;ae=true;de=true;minCov=34;pc=1
1A	GeMoMa	CDS	39340144	39340266	.	+	0	ID=cds-58234;Parent=PASSSERD02156.2;ae=true;de=true;minCov=24;pc=1
1A	GeMoMa	CDS	39342072	39342195	.	+	0	ID=cds-58235;Parent=PASSSERD02156.2;ae=true;de=true;minCov=24;pc=1
1A	GeMoMa	CDS	39342742	39342914	.	+	2	ID=cds-58236;Parent=PASSSERD02156.2;ae=true;de=true;minCov=37;pc=1
1A	GeMoMa	CDS	39343315	39343477	.	+	0	ID=cds-58237;Parent=PASSSERD02156.2;ae=true;de=true;minCov=30;pc=1
1A	GeMoMa	CDS	39344122	39344222	.	+	2	ID=cds-58238;Parent=PASSSERD02156.2;ae=true;de=true;minCov=35;pc=1
1A	GeMoMa	CDS	39344309	39344396	.	+	0	ID=cds-58239;Parent=PASSSERD02156.2;ae=true;de=true;minCov=44;pc=1
1A	GeMoMa	CDS	39344873	39344985	.	+	2	ID=cds-58240;Parent=PASSSERD02156.2;ae=true;de=true;minCov=34;pc=1
1A	GeMoMa	CDS	39345759	39345843	.	+	0	ID=cds-58241;Parent=PASSSERD02156.2;ae=true;de=true;minCov=30;pc=1
1A	GeMoMa	CDS	39346985	39347127	.	+	2	ID=cds-58242;Parent=PASSSERD02156.2;ae=true;de=true;minCov=37;pc=1
1A	GeMoMa	CDS	39347301	39347465	.	+	0	ID=cds-58243;Parent=PASSSERD02156.2;ae=true;de=true;minCov=33;pc=1
1A	GeMoMa	CDS	39348376	39348525	.	+	0	ID=cds-58244;Parent=PASSSERD02156.2;ae=true;de=true;minCov=34;pc=1
1A	GeMoMa	CDS	39349547	39349662	.	+	0	ID=cds-58245;Parent=PASSSERD02156.2;ae=true;de=true;minCov=33;pc=1
1A	GeMoMa	CDS	39350175	39350277	.	+	1	ID=cds-58246;Parent=PASSSERD02156.2;ae=true;de=true;minCov=35;pc=1
1A	GeMoMa	CDS	39351533	39351763	.	+	0	ID=cds-58247;Parent=PASSSERD02156.2;ae=true;de=true;minCov=46;pc=1
1A	GeMoMa	CDS	39352861	39353034	.	+	0	ID=cds-58248;Parent=PASSSERD02156.2;ae=true;de=true;minCov=45;pc=1
1A	GeMoMa	CDS	39354186	39354297	.	+	0	ID=cds-58249;Parent=PASSSERD02156.2;ae=true;de=true;minCov=39;pc=1
1A	GeMoMa	CDS	39355080	39355285	.	+	2	ID=cds-58250;Parent=PASSSERD02156.2;ae=true;de=true;minCov=49;pc=1
1A	GeMoMa	CDS	39357354	39357505	.	+	0	ID=cds-58251;Parent=PASSSERD02156.2;ae=true;de=true;minCov=41;pc=1
1A	GeMoMa	CDS	39358433	39358544	.	+	1	ID=cds-58252;Parent=PASSSERD02156.2;ae=true;de=true;minCov=43;pc=1
1A	GeMoMa	CDS	39359314	39359769	.	+	0	ID=cds-58253;Parent=PASSSERD02156.2;ae=true;de=true;minCov=45;pc=1
1A	GeMoMa	CDS	39360844	39361008	.	+	0	ID=cds-58254;Parent=PASSSERD02156.2;ae=true;de=true;minCov=59;pc=1
1A	GeMoMa	CDS	39361229	39361336	.	+	0	ID=cds-58255;Parent=PASSSERD02156.2;ae=true;de=true;minCov=58;pc=1
1A	GeMoMa	CDS	39361413	39361547	.	+	0	ID=cds-58256;Parent=PASSSERD02156.2;ae=true;de=true;minCov=59;pc=1
1A	GeMoMa	CDS	39362155	39362418	.	+	0	ID=cds-58257;Parent=PASSSERD02156.2;ae=true;de=true;minCov=47;pc=1
1A	GeMoMa	CDS	39363540	39363647	.	+	0	ID=cds-58258;Parent=PASSSERD02156.2;ae=true;de=true;minCov=58;pc=1
1A	GeMoMa	CDS	39364209	39364399	.	+	0	ID=cds-58259;Parent=PASSSERD02156.2;ae=true;de=true;minCov=54;pc=1
1A	GeMoMa	CDS	39365043	39365256	.	+	1	ID=cds-58260;Parent=PASSSERD02156.2;ae=true;de=true;minCov=92;pc=1
1A	GeMoMa	CDS	39365445	39365582	.	+	0	ID=cds-58261;Parent=PASSSERD02156.2;ae=true;de=true;minCov=116;pc=1
1A	GeMoMa	CDS	39365692	39365913	.	+	0	ID=cds-58262;Parent=PASSSERD02156.2;ae=true;de=true;minCov=81;pc=1
1A	GeMoMa	CDS	39366460	39366576	.	+	0	ID=cds-58263;Parent=PASSSERD02156.2;ae=true;de=true;minCov=85;pc=1
1A	GeMoMa	CDS	39367951	39368096	.	+	0	ID=cds-58264;Parent=PASSSERD02156.2;ae=true;de=true;minCov=95;pc=1
1A	GeMoMa	CDS	39368918	39369073	.	+	1	ID=cds-58265;Parent=PASSSERD02156.2;ae=true;de=true;minCov=107;pc=1
1A	GeMoMa	CDS	39369675	39369798	.	+	1	ID=cds-58266;Parent=PASSSERD02156.2;ae=true;de=true;minCov=114;pc=1
1A	GeMoMa	CDS	39370363	39371019	.	+	0	ID=cds-58267;Parent=PASSSERD02156.2;ae=true;de=true;minCov=0;pc=0.9817
1A	GeMoMa	CDS	39372046	39372174	.	+	0	ID=cds-58268;Parent=PASSSERD02156.2;ae=true;de=true;minCov=126;pc=1
1A	GeMoMa	CDS	39372450	39372536	.	+	0	ID=cds-58269;Parent=PASSSERD02156.2;ae=true;de=true;minCov=141;pc=1
1A	GeMoMa	CDS	39374362	39374526	.	+	0	ID=cds-58270;Parent=PASSSERD02156.2;ae=true;de=true;minCov=139;pc=1
1A	GeMoMa	CDS	39374856	39374978	.	+	0	ID=cds-58271;Parent=PASSSERD02156.2;ae=true;de=true;minCov=144;pc=1
1A	GeMoMa	CDS	39375269	39375429	.	+	0	ID=cds-58272;Parent=PASSSERD02156.2;ae=true;de=true;minCov=159;pc=1
1A	GeMoMa	CDS	39377039	39377180	.	+	1	ID=cds-58273;Parent=PASSSERD02156.2;ae=true;de=true;minCov=153;pc=1
1A	GeMoMa	CDS	39378846	39378919	.	+	0	ID=cds-58274;Parent=PASSSERD02156.2;ae=true;de=true;minCov=173;pc=1
1A	GeMoMa	CDS	39379065	39379168	.	+	1	ID=cds-58275;Parent=PASSSERD02156.2;ae=true;de=true;minCov=171;pc=1
1A	GeMoMa	CDS	39380000	39380103	.	+	2	ID=cds-58276;Parent=PASSSERD02156.2;ae=true;de=true;minCov=297;pc=1
1A	GeMoMa	CDS	39380391	39380576	.	+	0	ID=cds-58277;Parent=PASSSERD02156.2;ae=true;minCov=237;pc=1
1A	AnnotationFinalizer_	five_prime_UTR	39333587	39333830	.	+	.	ID=five_prime_utr-7393;Parent=PASSSERD02156.2
1A	AnnotationFinalizer_	five_prime_UTR	39335952	39336008	.	+	.	ID=five_prime_utr-7394;Parent=PASSSERD02156.2
1A	AnnotationFinalizer_	five_prime_UTR	39336538	39336561	.	+	.	ID=five_prime_utr-7395;Parent=PASSSERD02156.2
1A	AnnotationFinalizer_	three_prime_UTR	39380577	39383343	.	+	.	ID=three_prime_utr-6177;Parent=PASSSERD02156.2
1A	GAF	gene	39377860	39388425	.	-	.	ID=PASSSERD02157;combinedEvidence=1;complete=1;maxEvidence=1;maxTie=0.75;transcripts=1
1A	GeMoMa	mRNA	39377860	39388425	1853	-	.	ID=PASSSERD02157.1;Parent=PASSSERD02157;aa=366;avgCov=622.2158;bestScore=1853;ce=9;evidence=1;iAA=0.9245;lpm=308;maxGap=8;maxScore=2102;minCov=0;minSplitReads=0;nps=0;oldID=montanus_rna-XM_039703802.1_R0;pAA=0.9375;prediction=0;raa=384;rce=8;ref-gene=montanus_gene-CUNH12orf29;start=M;stop=*;sumWeight=0.8;tae=0.75;tde=0.75;tie=0.75;tpc=0.9035
1A	GeMoMa	exon	39377860	39382134	.	-	.	ID=nbis-exon-63722;Parent=PASSSERD02157.1;de=false;minCov=0;pc=0
1A	GeMoMa	exon	39383090	39383259	.	-	.	ID=nbis-exon-63723;Parent=PASSSERD02157.1;de=false;minCov=0;pc=0
1A	GeMoMa	exon	39384326	39384520	.	-	.	ID=nbis-exon-63724;Parent=PASSSERD02157.1;de=false;minCov=0;pc=0
1A	GeMoMa	exon	39384885	39385001	.	-	.	ID=nbis-exon-63725;Parent=PASSSERD02157.1;de=false;minCov=0;pc=0
1A	GeMoMa	exon	39385385	39385480	.	-	.	ID=nbis-exon-63726;Parent=PASSSERD02157.1;de=false;minCov=0;pc=0
1A	GeMoMa	exon	39386107	39386224	.	-	.	ID=nbis-exon-63727;Parent=PASSSERD02157.1;de=false;minCov=0;pc=0
1A	GeMoMa	exon	39387760	39387866	.	-	.	ID=nbis-exon-63728;Parent=PASSSERD02157.1;de=false;minCov=0;pc=0
1A	GeMoMa	exon	39388215	39388283	.	-	.	ID=nbis-exon-63729;Parent=PASSSERD02157.1;de=false;minCov=0;pc=0
1A	GeMoMa	exon	39388389	39388425	.	-	.	ID=nbis-exon-63730;Parent=PASSSERD02157.1;de=false;minCov=0;pc=0
1A	GeMoMa	CDS	39381946	39382134	.	-	0	ID=cds-58286;Parent=PASSSERD02157.1;ae=true;minCov=657;pc=1
1A	GeMoMa	CDS	39383090	39383259	.	-	2	ID=cds-58285;Parent=PASSSERD02157.1;ae=true;de=true;minCov=760;pc=1
1A	GeMoMa	CDS	39384326	39384520	.	-	2	ID=cds-58284;Parent=PASSSERD02157.1;ae=true;de=true;minCov=709;pc=1
1A	GeMoMa	CDS	39384885	39385001	.	-	2	ID=cds-58283;Parent=PASSSERD02157.1;ae=true;de=true;minCov=731;pc=1
1A	GeMoMa	CDS	39385385	39385480	.	-	2	ID=cds-58282;Parent=PASSSERD02157.1;ae=true;de=true;minCov=618;pc=1
1A	GeMoMa	CDS	39386107	39386224	.	-	0	ID=cds-58281;Parent=PASSSERD02157.1;ae=true;de=true;minCov=185;pc=1
1A	GeMoMa	CDS	39387760	39387866	.	-	2	ID=cds-58280;Parent=PASSSERD02157.1;ae=false;de=true;minCov=1;pc=1
1A	GeMoMa	CDS	39388215	39388283	.	-	2	ID=cds-58279;Parent=PASSSERD02157.1;ae=false;de=false;minCov=0;pc=0
1A	GeMoMa	CDS	39388389	39388425	.	-	0	ID=cds-58278;Parent=PASSSERD02157.1;de=false;minCov=0;pc=0
1A	AnnotationFinalizer_	three_prime_UTR	39377860	39381945	.	-	.	ID=three_prime_utr-6178;Parent=PASSSERD02157.1
1A	GAF	gene	39388357	39401656	.	+	.	ID=PASSSERD02158;combinedEvidence=1;complete=1;maxEvidence=1;maxTie=0.1;transcripts=1
1A	GeMoMa	mRNA	39388357	39401656	2136	+	.	ID=PASSSERD02158.1;Parent=PASSSERD02158;aa=472;avgCov=0.3249;bestScore=2136;ce=11;evidence=1;iAA=0.871;lpm=98;maxGap=21;maxScore=2345;minCov=0;minSplitReads=0;nps=0;oldID=onychos_rna-XM_041409741.1_R0;pAA=0.8858;prediction=0;raa=436;rce=11;ref-gene=onychos_gene-CUNH12orf50;start=M;stop=*;sumWeight=1.0;tae=0.1;tde=0.1;tie=0.1;tpc=0.2281
1A	GeMoMa	exon	39388357	39388614	.	+	.	ID=nbis-exon-63731;Parent=PASSSERD02158.1;de=false;minCov=0;pc=0
1A	GeMoMa	exon	39390379	39390502	.	+	.	ID=nbis-exon-63732;Parent=PASSSERD02158.1;de=false;minCov=0;pc=0
1A	GeMoMa	exon	39392574	39392750	.	+	.	ID=nbis-exon-63733;Parent=PASSSERD02158.1;de=false;minCov=0;pc=0
1A	GeMoMa	exon	39393945	39394022	.	+	.	ID=nbis-exon-63734;Parent=PASSSERD02158.1;de=false;minCov=0;pc=0
1A	GeMoMa	exon	39394120	39394233	.	+	.	ID=nbis-exon-63735;Parent=PASSSERD02158.1;de=false;minCov=0;pc=0
1A	GeMoMa	exon	39395555	39395674	.	+	.	ID=nbis-exon-63736;Parent=PASSSERD02158.1;de=false;minCov=0;pc=0
1A	GeMoMa	exon	39398276	39398383	.	+	.	ID=nbis-exon-63737;Parent=PASSSERD02158.1;de=false;minCov=0;pc=0
1A	GeMoMa	exon	39398610	39398807	.	+	.	ID=nbis-exon-63738;Parent=PASSSERD02158.1;de=false;minCov=0;pc=0
1A	GeMoMa	exon	39400255	39400341	.	+	.	ID=nbis-exon-63739;Parent=PASSSERD02158.1;de=false;minCov=0;pc=0
1A	GeMoMa	exon	39400906	39400997	.	+	.	ID=nbis-exon-63740;Parent=PASSSERD02158.1;de=false;minCov=0;pc=0
1A	GeMoMa	exon	39401597	39401656	.	+	.	ID=nbis-exon-63741;Parent=PASSSERD02158.1;de=false;minCov=0;pc=0
1A	GeMoMa	CDS	39388357	39388614	.	+	0	ID=cds-58287;Parent=PASSSERD02158.1;de=false;minCov=0;pc=0
1A	GeMoMa	CDS	39390379	39390502	.	+	0	ID=cds-58288;Parent=PASSSERD02158.1;ae=false;de=false;minCov=0;pc=0
1A	GeMoMa	CDS	39392574	39392750	.	+	2	ID=cds-58289;Parent=PASSSERD02158.1;ae=false;de=false;minCov=0;pc=0
1A	GeMoMa	CDS	39393945	39394022	.	+	2	ID=cds-58290;Parent=PASSSERD02158.1;ae=false;de=false;minCov=1;pc=1
1A	GeMoMa	CDS	39394120	39394233	.	+	2	ID=cds-58291;Parent=PASSSERD02158.1;ae=false;de=false;minCov=0;pc=0.114
1A	GeMoMa	CDS	39395555	39395674	.	+	2	ID=cds-58292;Parent=PASSSERD02158.1;ae=false;de=false;minCov=0;pc=0
1A	GeMoMa	CDS	39398276	39398383	.	+	2	ID=cds-58293;Parent=PASSSERD02158.1;ae=false;de=false;minCov=0;pc=0
1A	GeMoMa	CDS	39398610	39398807	.	+	2	ID=cds-58294;Parent=PASSSERD02158.1;ae=false;de=true;minCov=0;pc=0.8081
1A	GeMoMa	CDS	39400255	39400341	.	+	2	ID=cds-58295;Parent=PASSSERD02158.1;ae=true;de=false;minCov=0;pc=0.4943
1A	GeMoMa	CDS	39400906	39400997	.	+	2	ID=cds-58296;Parent=PASSSERD02158.1;ae=false;de=false;minCov=0;pc=0.3152
1A	GeMoMa	CDS	39401597	39401656	.	+	0	ID=cds-58297;Parent=PASSSERD02158.1;ae=false;minCov=0;pc=0
1A	GAF	gene	39973018	39980367	.	+	.	ID=PASSSERD02159;combinedEvidence=4;complete=2;maxEvidence=4;maxTie=1.0;transcripts=2
1A	GeMoMa	mRNA	39973018	39980367	2543	+	.	ID=PASSSERD02159.1;Parent=PASSSERD02159;aa=482;alternative="montanus_gene-MGAT4C,onychos_gene-MGAT4C,pyrgi_gene-MGAT4C";avgCov=1.6784;bestScore=2543;ce=3;evidence=4;iAA=1;lpm=482;maxGap=0;maxScore=2543;minCov=0;minSplitReads=1;nps=0;oldID=passerold_transcript:ENSPDOT00000012750_R0;pAA=1;prediction=0;raa=482;rce=3;ref-gene=passerold_gene:ENSPDOG00000008587;start=M;stop=*;sumWeight=3.6;tae=1;tde=1;tie=1;tpc=0.6805
1A	GeMoMa	exon	39973018	39973171	.	+	.	ID=nbis-exon-63742;Parent=PASSSERD02159.1;de=true;minCov=1;pc=1
1A	GeMoMa	exon	39977116	39977263	.	+	.	ID=nbis-exon-63743;Parent=PASSSERD02159.1;de=true;minCov=1;pc=1
1A	GeMoMa	exon	39979048	39980367	.	+	.	ID=nbis-exon-63744;Parent=PASSSERD02159.1;de=true;minCov=1;pc=1
1A	GeMoMa	CDS	39973031	39973171	.	+	0	ID=cds-58298;Parent=PASSSERD02159.1;de=true;minCov=1;pc=1
1A	GeMoMa	CDS	39977116	39977263	.	+	0	ID=cds-58299;Parent=PASSSERD02159.1;ae=true;de=true;minCov=0;pc=0.6959
1A	GeMoMa	CDS	39979048	39980204	.	+	2	ID=cds-58300;Parent=PASSSERD02159.1;ae=true;minCov=0;pc=0.6396
1A	AnnotationFinalizer_	five_prime_UTR	39973018	39973030	.	+	.	ID=five_prime_utr-7396;Parent=PASSSERD02159.1
1A	AnnotationFinalizer_	three_prime_UTR	39980205	39980367	.	+	.	ID=three_prime_utr-6179;Parent=PASSSERD02159.1
1A	GeMoMa	mRNA	39973018	39980367	1284	+	.	ID=PASSSERD02159.2;Parent=PASSSERD02159;aa=468;alternative="montanus_gene-LOC120497272,onychos_gene-LOC121345499";avgCov=1.6816;bestScore=2236;ce=3;evidence=3;iAA=0.5255;lpm=17;maxGap=3;maxScore=2373;minCov=0;minSplitReads=1;nps=0;oldID=pyrgi_rna-XM_041489540.1_R1;pAA=0.6872;prediction=1;raa=465;rce=3;ref-gene=pyrgi_gene-LOC121365391;start=M;stop=*;sumWeight=2.8;tae=1;tde=1;tie=1;tpc=0.6709
1A	GeMoMa	exon	39973018	39973171	.	+	.	ID=nbis-exon-63745;Parent=PASSSERD02159.2;de=true;minCov=1;pc=1
1A	GeMoMa	exon	39977116	39977263	.	+	.	ID=nbis-exon-63746;Parent=PASSSERD02159.2;de=true;minCov=1;pc=1
1A	GeMoMa	exon	39979048	39980367	.	+	.	ID=nbis-exon-63747;Parent=PASSSERD02159.2;de=true;minCov=1;pc=1
1A	GeMoMa	CDS	39973073	39973171	.	+	0	ID=cds-58301;Parent=PASSSERD02159.2;de=true;minCov=1;pc=1
1A	GeMoMa	CDS	39977116	39977263	.	+	0	ID=cds-58302;Parent=PASSSERD02159.2;ae=true;de=true;minCov=0;pc=0.6959
1A	GeMoMa	CDS	39979048	39980204	.	+	2	ID=cds-58303;Parent=PASSSERD02159.2;ae=true;minCov=0;pc=0.6396
1A	AnnotationFinalizer_	five_prime_UTR	39973018	39973072	.	+	.	ID=five_prime_utr-7397;Parent=PASSSERD02159.2
1A	AnnotationFinalizer_	three_prime_UTR	39980205	39980367	.	+	.	ID=three_prime_utr-6180;Parent=PASSSERD02159.2
1A	GAF	gene	40007131	40022674	.	-	.	ID=PASSSERD02160;combinedEvidence=4;complete=1;maxEvidence=4;maxTie=1.0;transcripts=1
1A	GeMoMa	mRNA	40007131	40022674	849	-	.	ID=PASSSERD02160.1;Parent=PASSSERD02160;aa=165;alternative="onychos_gene-NTS,passerold_gene:ENSPDOG00000008597,pyrgi_gene-NTS";avgCov=3209.2263;bestScore=849;ce=4;evidence=4;iAA=1;lpm=165;maxGap=0;maxScore=849;minCov=1157;minSplitReads=1514;nps=0;oldID=montanus_rna-XM_039704188.1_R0;pAA=1;prediction=0;raa=165;rce=4;ref-gene=montanus_gene-NTS;start=M;stop=*;sumWeight=3.6;tae=1;tde=1;tie=1;tpc=1
1A	GeMoMa	exon	40007131	40010484	.	-	.	ID=nbis-exon-63748;Parent=PASSSERD02160.1;de=true;minCov=1157;pc=1
1A	GeMoMa	exon	40011932	40012156	.	-	.	ID=nbis-exon-63749;Parent=PASSSERD02160.1;de=true;minCov=1157;pc=1
1A	GeMoMa	exon	40018298	40018359	.	-	.	ID=nbis-exon-63750;Parent=PASSSERD02160.1;de=true;minCov=1157;pc=1
1A	GeMoMa	exon	40022472	40022674	.	-	.	ID=nbis-exon-63751;Parent=PASSSERD02160.1;de=true;minCov=1157;pc=1
1A	GeMoMa	CDS	40010338	40010484	.	-	0	ID=cds-58307;Parent=PASSSERD02160.1;ae=true;minCov=2857;pc=1
1A	GeMoMa	CDS	40011932	40012156	.	-	0	ID=cds-58306;Parent=PASSSERD02160.1;ae=true;de=true;minCov=3099;pc=1
1A	GeMoMa	CDS	40018298	40018359	.	-	2	ID=cds-58305;Parent=PASSSERD02160.1;ae=true;de=true;minCov=1582;pc=1
1A	GeMoMa	CDS	40022472	40022532	.	-	0	ID=cds-58304;Parent=PASSSERD02160.1;de=true;minCov=1157;pc=1
1A	AnnotationFinalizer_	five_prime_UTR	40022533	40022674	.	-	.	ID=five_prime_utr-7398;Parent=PASSSERD02160.1
1A	AnnotationFinalizer_	three_prime_UTR	40007131	40010337	.	-	.	ID=three_prime_utr-6181;Parent=PASSSERD02160.1
1A	GAF	gene	40062619	40066805	.	+	.	ID=PASSSERD02161;combinedEvidence=3;complete=1;maxEvidence=3;maxTie=NA;transcripts=1
1A	GeMoMa	mRNA	40062619	40066805	2155	+	.	ID=PASSSERD02161.1;Parent=PASSSERD02161;aa=420;alternative="onychos_gene-RASSF9,pyrgi_gene-RASSF9";avgCov=241.2159;bestScore=2155;ce=1;evidence=3;iAA=0.9976;lpm=386;maxGap=0;maxScore=2158;minCov=171;minSplitReads=NA;nps=0;oldID=montanus_rna-XM_039704154.1_R0;pAA=0.9976;prediction=0;raa=420;rce=1;ref-gene=montanus_gene-RASSF9;start=M;stop=*;sumWeight=2.8;tae=NA;tde=NA;tie=NA;tpc=1
1A	GeMoMa	exon	40062619	40066805	.	+	.	ID=nbis-exon-63752;Parent=PASSSERD02161.1;minCov=171;pc=1
1A	GeMoMa	CDS	40062866	40064125	.	+	0	ID=cds-58308;Parent=PASSSERD02161.1;minCov=171;pc=1
1A	AnnotationFinalizer_	five_prime_UTR	40062619	40062865	.	+	.	ID=five_prime_utr-7399;Parent=PASSSERD02161.1
1A	AnnotationFinalizer_	three_prime_UTR	40064126	40066805	.	+	.	ID=three_prime_utr-6182;Parent=PASSSERD02161.1
1A	GAF	gene	40297889	40315740	.	-	.	ID=PASSSERD02162;combinedEvidence=3;complete=1;maxEvidence=3;maxTie=0.0;transcripts=1
1A	GeMoMa	mRNA	40297889	40315740	1733	-	.	ID=PASSSERD02162.1;Parent=PASSSERD02162;aa=329;alternative="montanus_gene-ALX1,pyrgi_gene-ALX1";avgCov=0.5491;bestScore=1733;ce=4;evidence=3;iAA=1;lpm=329;maxGap=0;maxScore=1733;minCov=0;minSplitReads=0;nps=0;oldID=onychos_rna-XM_041409859.1_R0;pAA=1;prediction=0;raa=329;rce=4;ref-gene=onychos_gene-ALX1;start=M;stop=*;sumWeight=2.8;tae=0;tde=0;tie=0;tpc=0.229
1A	GeMoMa	exon	40297889	40298238	.	-	.	ID=nbis-exon-63753;Parent=PASSSERD02162.1;de=false;minCov=0;pc=0
1A	GeMoMa	exon	40309300	40309428	.	-	.	ID=nbis-exon-63754;Parent=PASSSERD02162.1;de=false;minCov=0;pc=0
1A	GeMoMa	exon	40312963	40313267	.	-	.	ID=nbis-exon-63755;Parent=PASSSERD02162.1;de=false;minCov=0;pc=0
1A	GeMoMa	exon	40315509	40315740	.	-	.	ID=nbis-exon-63756;Parent=PASSSERD02162.1;de=false;minCov=0;pc=0
1A	GeMoMa	CDS	40297918	40298238	.	-	0	ID=cds-58312;Parent=PASSSERD02162.1;ae=false;minCov=0;pc=0.704
1A	GeMoMa	CDS	40309300	40309428	.	-	0	ID=cds-58311;Parent=PASSSERD02162.1;ae=false;de=false;minCov=0;pc=0
1A	GeMoMa	CDS	40312963	40313267	.	-	2	ID=cds-58310;Parent=PASSSERD02162.1;ae=false;de=false;minCov=0;pc=0
1A	GeMoMa	CDS	40315509	40315740	.	-	0	ID=cds-58309;Parent=PASSSERD02162.1;de=false;minCov=0;pc=0
1A	AnnotationFinalizer_	three_prime_UTR	40297889	40297917	.	-	.	ID=three_prime_utr-6183;Parent=PASSSERD02162.1
1A	GAF	gene	40329588	40431981	.	-	.	ID=PASSSERD02163;combinedEvidence=3;complete=1;maxEvidence=3;maxTie=0.4;transcripts=1
1A	GeMoMa	mRNA	40329588	40431981	7713	-	.	ID=PASSSERD02163.1;Parent=PASSSERD02163;aa=1515;alternative="onychos_gene-LRRIQ1,pyrgi_gene-LRRIQ1";avgCov=1.8475;bestScore=7713;ce=26;evidence=3;iAA=0.9855;lpm=321;maxGap=0;maxScore=7852;minCov=0;minSplitReads=0;nps=0;oldID=montanus_rna-XM_039704066.1_R0;pAA=0.9921;prediction=0;raa=1515;rce=26;ref-gene=montanus_gene-LRRIQ1;start=M;stop=*;sumWeight=2.8;tae=0.4;tde=0.4;tie=0.4;tpc=0.6288
1A	GeMoMa	exon	40329588	40329727	.	-	.	ID=nbis-exon-63757;Parent=PASSSERD02163.1;de=true;minCov=0;pc=0.4264
1A	GeMoMa	exon	40341375	40341495	.	-	.	ID=nbis-exon-63758;Parent=PASSSERD02163.1;de=true;minCov=0;pc=0.4264
1A	GeMoMa	exon	40346329	40346389	.	-	.	ID=nbis-exon-63759;Parent=PASSSERD02163.1;de=true;minCov=0;pc=0.4264
1A	GeMoMa	exon	40347950	40348073	.	-	.	ID=nbis-exon-63760;Parent=PASSSERD02163.1;de=true;minCov=0;pc=0.4264
1A	GeMoMa	exon	40368231	40368332	.	-	.	ID=nbis-exon-63761;Parent=PASSSERD02163.1;de=true;minCov=0;pc=0.4264
1A	GeMoMa	exon	40377299	40377384	.	-	.	ID=nbis-exon-63762;Parent=PASSSERD02163.1;de=true;minCov=0;pc=0.4264
1A	GeMoMa	exon	40377726	40377821	.	-	.	ID=nbis-exon-63763;Parent=PASSSERD02163.1;de=true;minCov=0;pc=0.4264
1A	GeMoMa	exon	40378419	40378543	.	-	.	ID=nbis-exon-63764;Parent=PASSSERD02163.1;de=true;minCov=0;pc=0.4264
1A	GeMoMa	exon	40379253	40379342	.	-	.	ID=nbis-exon-63765;Parent=PASSSERD02163.1;de=true;minCov=0;pc=0.4264
1A	GeMoMa	exon	40394552	40394671	.	-	.	ID=nbis-exon-63766;Parent=PASSSERD02163.1;de=true;minCov=0;pc=0.4264
1A	GeMoMa	exon	40397156	40397294	.	-	.	ID=nbis-exon-63767;Parent=PASSSERD02163.1;de=true;minCov=0;pc=0.4264
1A	GeMoMa	exon	40399368	40399844	.	-	.	ID=nbis-exon-63768;Parent=PASSSERD02163.1;de=true;minCov=0;pc=0.4264
1A	GeMoMa	exon	40407299	40407475	.	-	.	ID=nbis-exon-63769;Parent=PASSSERD02163.1;de=true;minCov=0;pc=0.4264
1A	GeMoMa	exon	40410154	40410247	.	-	.	ID=nbis-exon-63770;Parent=PASSSERD02163.1;de=true;minCov=0;pc=0.4264
1A	GeMoMa	exon	40410547	40410620	.	-	.	ID=nbis-exon-63771;Parent=PASSSERD02163.1;de=true;minCov=0;pc=0.4264
1A	GeMoMa	exon	40416700	40416827	.	-	.	ID=nbis-exon-63772;Parent=PASSSERD02163.1;de=true;minCov=0;pc=0.4264
1A	GeMoMa	exon	40417789	40417982	.	-	.	ID=nbis-exon-63773;Parent=PASSSERD02163.1;de=true;minCov=0;pc=0.4264
1A	GeMoMa	exon	40421844	40421994	.	-	.	ID=nbis-exon-63774;Parent=PASSSERD02163.1;de=true;minCov=0;pc=0.4264
1A	GeMoMa	exon	40423172	40423324	.	-	.	ID=nbis-exon-63775;Parent=PASSSERD02163.1;de=true;minCov=0;pc=0.4264
1A	GeMoMa	exon	40424098	40425300	.	-	.	ID=nbis-exon-63776;Parent=PASSSERD02163.1;de=true;minCov=0;pc=0.4264
1A	GeMoMa	exon	40425478	40425552	.	-	.	ID=nbis-exon-63777;Parent=PASSSERD02163.1;de=true;minCov=0;pc=0.4264
1A	GeMoMa	exon	40427429	40427634	.	-	.	ID=nbis-exon-63778;Parent=PASSSERD02163.1;de=true;minCov=0;pc=0.4264
1A	GeMoMa	exon	40428320	40428416	.	-	.	ID=nbis-exon-63779;Parent=PASSSERD02163.1;de=true;minCov=0;pc=0.4264
1A	GeMoMa	exon	40429582	40429652	.	-	.	ID=nbis-exon-63780;Parent=PASSSERD02163.1;de=true;minCov=0;pc=0.4264
1A	GeMoMa	exon	40430590	40430701	.	-	.	ID=nbis-exon-63781;Parent=PASSSERD02163.1;de=true;minCov=0;pc=0.4264
1A	GeMoMa	exon	40431853	40431981	.	-	.	ID=nbis-exon-63782;Parent=PASSSERD02163.1;de=true;minCov=0;pc=0.4264
1A	GeMoMa	CDS	40329588	40329727	.	-	2	ID=cds-58338;Parent=PASSSERD02163.1;ae=false;minCov=0;pc=0
1A	GeMoMa	CDS	40341375	40341495	.	-	0	ID=cds-58337;Parent=PASSSERD02163.1;ae=false;de=false;minCov=0;pc=0
1A	GeMoMa	CDS	40346329	40346389	.	-	1	ID=cds-58336;Parent=PASSSERD02163.1;ae=false;de=false;minCov=0;pc=0
1A	GeMoMa	CDS	40347950	40348073	.	-	2	ID=cds-58335;Parent=PASSSERD02163.1;ae=false;de=false;minCov=0;pc=0.6532
1A	GeMoMa	CDS	40368231	40368332	.	-	2	ID=cds-58334;Parent=PASSSERD02163.1;ae=true;de=false;minCov=1;pc=1
1A	GeMoMa	CDS	40377299	40377384	.	-	1	ID=cds-58333;Parent=PASSSERD02163.1;ae=false;de=true;minCov=0;pc=0.7907
1A	GeMoMa	CDS	40377726	40377821	.	-	1	ID=cds-58332;Parent=PASSSERD02163.1;ae=false;de=false;minCov=0;pc=0
1A	GeMoMa	CDS	40378419	40378543	.	-	0	ID=cds-58331;Parent=PASSSERD02163.1;ae=true;de=false;minCov=0;pc=0.288
1A	GeMoMa	CDS	40379253	40379342	.	-	0	ID=cds-58330;Parent=PASSSERD02163.1;ae=false;de=true;minCov=2;pc=1
1A	GeMoMa	CDS	40394552	40394671	.	-	0	ID=cds-58329;Parent=PASSSERD02163.1;ae=true;de=false;minCov=0;pc=0.5167
1A	GeMoMa	CDS	40397156	40397294	.	-	1	ID=cds-58328;Parent=PASSSERD02163.1;ae=true;de=true;minCov=2;pc=1
1A	GeMoMa	CDS	40399368	40399844	.	-	1	ID=cds-58327;Parent=PASSSERD02163.1;ae=false;de=true;minCov=0;pc=0.6101
1A	GeMoMa	CDS	40407299	40407475	.	-	1	ID=cds-58326;Parent=PASSSERD02163.1;ae=false;de=false;minCov=0;pc=0
1A	GeMoMa	CDS	40410154	40410247	.	-	2	ID=cds-58325;Parent=PASSSERD02163.1;ae=false;de=false;minCov=0;pc=0
1A	GeMoMa	CDS	40410547	40410620	.	-	1	ID=cds-58324;Parent=PASSSERD02163.1;ae=false;de=false;minCov=0;pc=0
1A	GeMoMa	CDS	40416700	40416827	.	-	0	ID=cds-58323;Parent=PASSSERD02163.1;ae=true;de=false;minCov=0;pc=0.9688
1A	GeMoMa	CDS	40417789	40417982	.	-	2	ID=cds-58322;Parent=PASSSERD02163.1;ae=true;de=true;minCov=2;pc=1
1A	GeMoMa	CDS	40421844	40421994	.	-	0	ID=cds-58321;Parent=PASSSERD02163.1;ae=true;de=true;minCov=0;pc=0.9139
1A	GeMoMa	CDS	40423172	40423324	.	-	0	ID=cds-58320;Parent=PASSSERD02163.1;ae=false;de=true;minCov=0;pc=0.9412
1A	GeMoMa	CDS	40424098	40425300	.	-	0	ID=cds-58319;Parent=PASSSERD02163.1;ae=true;de=false;minCov=0;pc=0.8961
1A	GeMoMa	CDS	40425478	40425552	.	-	0	ID=cds-58318;Parent=PASSSERD02163.1;ae=true;de=true;minCov=3;pc=1
1A	GeMoMa	CDS	40427429	40427634	.	-	2	ID=cds-58317;Parent=PASSSERD02163.1;ae=false;de=true;minCov=0;pc=0.568
1A	GeMoMa	CDS	40428320	40428416	.	-	0	ID=cds-58316;Parent=PASSSERD02163.1;ae=false;de=false;minCov=0;pc=0
1A	GeMoMa	CDS	40429582	40429652	.	-	2	ID=cds-58315;Parent=PASSSERD02163.1;ae=false;de=false;minCov=0;pc=0
1A	GeMoMa	CDS	40430590	40430701	.	-	0	ID=cds-58314;Parent=PASSSERD02163.1;ae=true;de=false;minCov=0;pc=0.5714
1A	GeMoMa	CDS	40431853	40431981	.	-	0	ID=cds-58313;Parent=PASSSERD02163.1;de=true;minCov=0;pc=0.4264
1A	GAF	gene	40502756	40543399	.	+	.	ID=PASSSERD02164;combinedEvidence=4;complete=3;maxEvidence=4;maxTie=1.0;transcripts=3
1A	GeMoMa	mRNA	40502756	40540043	3809	+	.	ID=PASSSERD02164.1;Parent=PASSSERD02164;aa=730;alternative="montanus_gene-SLC6A17,onychos_gene-SLC6A15,onychos_gene-SLC6A17,passerold_gene:ENSPDOG00000013556,pyrgi_gene-SLC6A15,pyrgi_gene-SLC6A17";avgCov=92.4228;bestScore=3809;ce=11;evidence=4;iAA=0.9986;lpm=626;maxGap=0;maxScore=3813;minCov=43;minSplitReads=52;nps=0;oldID=montanus_rna-XM_039704204.1_R0;pAA=0.9986;prediction=0;raa=730;rce=11;ref-gene=montanus_gene-SLC6A15;start=M;stop=*;sumWeight=3.6;tae=1;tde=1;tie=1;tpc=1
1A	GeMoMa	exon	40502756	40502804	.	+	.	ID=nbis-exon-63783;Parent=PASSSERD02164.1;de=true;minCov=43;pc=1
1A	GeMoMa	exon	40513113	40513588	.	+	.	ID=nbis-exon-63784;Parent=PASSSERD02164.1;de=true;minCov=43;pc=1
1A	GeMoMa	exon	40522241	40522398	.	+	.	ID=nbis-exon-63785;Parent=PASSSERD02164.1;de=true;minCov=43;pc=1
1A	GeMoMa	exon	40522883	40523009	.	+	.	ID=nbis-exon-63786;Parent=PASSSERD02164.1;de=true;minCov=43;pc=1
1A	GeMoMa	exon	40524488	40524669	.	+	.	ID=nbis-exon-63787;Parent=PASSSERD02164.1;de=true;minCov=43;pc=1
1A	GeMoMa	exon	40525861	40525971	.	+	.	ID=nbis-exon-63788;Parent=PASSSERD02164.1;de=true;minCov=43;pc=1
1A	GeMoMa	exon	40529390	40529631	.	+	.	ID=nbis-exon-63789;Parent=PASSSERD02164.1;de=true;minCov=43;pc=1
1A	GeMoMa	exon	40529736	40529928	.	+	.	ID=nbis-exon-63790;Parent=PASSSERD02164.1;de=true;minCov=43;pc=1
1A	GeMoMa	exon	40531104	40531296	.	+	.	ID=nbis-exon-63791;Parent=PASSSERD02164.1;de=true;minCov=43;pc=1
1A	GeMoMa	exon	40533829	40533988	.	+	.	ID=nbis-exon-63792;Parent=PASSSERD02164.1;de=true;minCov=43;pc=1
1A	GeMoMa	exon	40536636	40536798	.	+	.	ID=nbis-exon-63793;Parent=PASSSERD02164.1;de=true;minCov=43;pc=1
1A	GeMoMa	exon	40538138	40540043	.	+	.	ID=nbis-exon-63794;Parent=PASSSERD02164.1;de=true;minCov=43;pc=1
1A	GeMoMa	CDS	40513300	40513588	.	+	0	ID=cds-58339;Parent=PASSSERD02164.1;de=true;minCov=43;pc=1
1A	GeMoMa	CDS	40522241	40522398	.	+	2	ID=cds-58340;Parent=PASSSERD02164.1;ae=true;de=true;minCov=67;pc=1
1A	GeMoMa	CDS	40522883	40523009	.	+	0	ID=cds-58341;Parent=PASSSERD02164.1;ae=true;de=true;minCov=76;pc=1
1A	GeMoMa	CDS	40524488	40524669	.	+	2	ID=cds-58342;Parent=PASSSERD02164.1;ae=true;de=true;minCov=43;pc=1
1A	GeMoMa	CDS	40525861	40525971	.	+	0	ID=cds-58343;Parent=PASSSERD02164.1;ae=true;de=true;minCov=55;pc=1
1A	GeMoMa	CDS	40529390	40529631	.	+	0	ID=cds-58344;Parent=PASSSERD02164.1;ae=true;de=true;minCov=67;pc=1
1A	GeMoMa	CDS	40529736	40529928	.	+	1	ID=cds-58345;Parent=PASSSERD02164.1;ae=true;de=true;minCov=53;pc=1
1A	GeMoMa	CDS	40531104	40531296	.	+	0	ID=cds-58346;Parent=PASSSERD02164.1;ae=true;de=true;minCov=69;pc=1
1A	GeMoMa	CDS	40533829	40533988	.	+	2	ID=cds-58347;Parent=PASSSERD02164.1;ae=true;de=true;minCov=91;pc=1
1A	GeMoMa	CDS	40536636	40536798	.	+	1	ID=cds-58348;Parent=PASSSERD02164.1;ae=true;de=true;minCov=88;pc=1
1A	GeMoMa	CDS	40538138	40538509	.	+	0	ID=cds-58349;Parent=PASSSERD02164.1;ae=true;minCov=112;pc=1
1A	AnnotationFinalizer_	five_prime_UTR	40502756	40502804	.	+	.	ID=five_prime_utr-7400;Parent=PASSSERD02164.1
1A	AnnotationFinalizer_	five_prime_UTR	40513113	40513299	.	+	.	ID=five_prime_utr-7401;Parent=PASSSERD02164.1
1A	AnnotationFinalizer_	three_prime_UTR	40538510	40540043	.	+	.	ID=three_prime_utr-6184;Parent=PASSSERD02164.1
1A	GeMoMa	mRNA	40502756	40540043	1235	+	.	ID=PASSSERD02164.2;Parent=PASSSERD02164;aa=691;alternative="onychos_gene-LOC121337779,onychos_gene-SLC6A19,pyrgi_gene-LOC121358441,pyrgi_gene-SLC6A19";avgCov=93.5451;bestScore=3300;ce=11;evidence=3;iAA=0.3889;lpm=15;maxGap=48;maxScore=3307;minCov=43;minSplitReads=52;nps=0;oldID=montanus_rna-XM_039711161.1_R3;pAA=0.5783;prediction=3;raa=623;rce=12;ref-gene=montanus_gene-LOC120503036;start=M;stop=*;sumWeight=2.8;tae=1;tde=1;tie=1;tpc=1
1A	GeMoMa	exon	40502756	40502804	.	+	.	ID=nbis-exon-63795;Parent=PASSSERD02164.2;de=true;minCov=43;pc=1
1A	GeMoMa	exon	40513113	40513588	.	+	.	ID=nbis-exon-63796;Parent=PASSSERD02164.2;de=true;minCov=43;pc=1
1A	GeMoMa	exon	40522241	40522398	.	+	.	ID=nbis-exon-63797;Parent=PASSSERD02164.2;de=true;minCov=43;pc=1
1A	GeMoMa	exon	40522883	40523009	.	+	.	ID=nbis-exon-63798;Parent=PASSSERD02164.2;de=true;minCov=43;pc=1
1A	GeMoMa	exon	40524488	40524669	.	+	.	ID=nbis-exon-63799;Parent=PASSSERD02164.2;de=true;minCov=43;pc=1
1A	GeMoMa	exon	40525861	40525971	.	+	.	ID=nbis-exon-63800;Parent=PASSSERD02164.2;de=true;minCov=43;pc=1
1A	GeMoMa	exon	40529390	40529631	.	+	.	ID=nbis-exon-63801;Parent=PASSSERD02164.2;de=true;minCov=43;pc=1
1A	GeMoMa	exon	40529736	40529928	.	+	.	ID=nbis-exon-63802;Parent=PASSSERD02164.2;de=true;minCov=43;pc=1
1A	GeMoMa	exon	40531104	40531296	.	+	.	ID=nbis-exon-63803;Parent=PASSSERD02164.2;de=true;minCov=43;pc=1
1A	GeMoMa	exon	40533829	40533988	.	+	.	ID=nbis-exon-63804;Parent=PASSSERD02164.2;de=true;minCov=43;pc=1
1A	GeMoMa	exon	40536636	40536798	.	+	.	ID=nbis-exon-63805;Parent=PASSSERD02164.2;de=true;minCov=43;pc=1
1A	GeMoMa	exon	40538138	40540043	.	+	.	ID=nbis-exon-63806;Parent=PASSSERD02164.2;de=true;minCov=43;pc=1
1A	GeMoMa	CDS	40513417	40513588	.	+	0	ID=cds-58350;Parent=PASSSERD02164.2;de=true;minCov=43;pc=1
1A	GeMoMa	CDS	40522241	40522398	.	+	2	ID=cds-58351;Parent=PASSSERD02164.2;ae=true;de=true;minCov=67;pc=1
1A	GeMoMa	CDS	40522883	40523009	.	+	0	ID=cds-58352;Parent=PASSSERD02164.2;ae=true;de=true;minCov=76;pc=1
1A	GeMoMa	CDS	40524488	40524669	.	+	2	ID=cds-58353;Parent=PASSSERD02164.2;ae=true;de=true;minCov=43;pc=1
1A	GeMoMa	CDS	40525861	40525971	.	+	0	ID=cds-58354;Parent=PASSSERD02164.2;ae=true;de=true;minCov=55;pc=1
1A	GeMoMa	CDS	40529390	40529631	.	+	0	ID=cds-58355;Parent=PASSSERD02164.2;ae=true;de=true;minCov=67;pc=1
1A	GeMoMa	CDS	40529736	40529928	.	+	1	ID=cds-58356;Parent=PASSSERD02164.2;ae=true;de=true;minCov=53;pc=1
1A	GeMoMa	CDS	40531104	40531296	.	+	0	ID=cds-58357;Parent=PASSSERD02164.2;ae=true;de=true;minCov=69;pc=1
1A	GeMoMa	CDS	40533829	40533988	.	+	2	ID=cds-58358;Parent=PASSSERD02164.2;ae=true;de=true;minCov=91;pc=1
1A	GeMoMa	CDS	40536636	40536798	.	+	1	ID=cds-58359;Parent=PASSSERD02164.2;ae=true;de=true;minCov=88;pc=1
1A	GeMoMa	CDS	40538138	40538509	.	+	0	ID=cds-58360;Parent=PASSSERD02164.2;ae=true;minCov=112;pc=1
1A	AnnotationFinalizer_	five_prime_UTR	40502756	40502804	.	+	.	ID=five_prime_utr-7402;Parent=PASSSERD02164.2
1A	AnnotationFinalizer_	five_prime_UTR	40513113	40513416	.	+	.	ID=five_prime_utr-7403;Parent=PASSSERD02164.2
1A	AnnotationFinalizer_	three_prime_UTR	40538510	40540043	.	+	.	ID=three_prime_utr-6185;Parent=PASSSERD02164.2
1A	GeMoMa	mRNA	40502756	40543399	1145	+	.	ID=PASSSERD02164.3;Parent=PASSSERD02164;aa=632;alternative="montanus_gene-SLC6A20";avgCov=79.7489;bestScore=3094;ce=12;evidence=2;iAA=0.4241;lpm=19;maxGap=17;maxScore=3098;minCov=0;minSplitReads=0;nps=0;oldID=pyrgi_rna-XM_041466508.1_R2;pAA=0.6119;prediction=2;raa=593;rce=11;ref-gene=pyrgi_gene-SLC6A20;start=M;stop=*;sumWeight=1.8;tae=0.9091;tde=0.9091;tie=0.9091;tpc=0.9383
1A	GeMoMa	exon	40502756	40502804	.	+	.	ID=nbis-exon-63807;Parent=PASSSERD02164.3;de=true;minCov=43;pc=1
1A	GeMoMa	exon	40513113	40513588	.	+	.	ID=nbis-exon-63808;Parent=PASSSERD02164.3;de=true;minCov=43;pc=1
1A	GeMoMa	exon	40522241	40522398	.	+	.	ID=nbis-exon-63809;Parent=PASSSERD02164.3;de=true;minCov=43;pc=1
1A	GeMoMa	exon	40522883	40523009	.	+	.	ID=nbis-exon-63810;Parent=PASSSERD02164.3;de=true;minCov=43;pc=1
1A	GeMoMa	exon	40524488	40524669	.	+	.	ID=nbis-exon-63811;Parent=PASSSERD02164.3;de=true;minCov=43;pc=1
1A	GeMoMa	exon	40525861	40525971	.	+	.	ID=nbis-exon-63812;Parent=PASSSERD02164.3;de=true;minCov=43;pc=1
1A	GeMoMa	exon	40529390	40529631	.	+	.	ID=nbis-exon-63813;Parent=PASSSERD02164.3;de=true;minCov=43;pc=1
1A	GeMoMa	exon	40529736	40529928	.	+	.	ID=nbis-exon-63814;Parent=PASSSERD02164.3;de=true;minCov=43;pc=1
1A	GeMoMa	exon	40531104	40531296	.	+	.	ID=nbis-exon-63815;Parent=PASSSERD02164.3;de=true;minCov=43;pc=1
1A	GeMoMa	exon	40533829	40533988	.	+	.	ID=nbis-exon-63816;Parent=PASSSERD02164.3;de=true;minCov=43;pc=1
1A	GeMoMa	exon	40536636	40536798	.	+	.	ID=nbis-exon-63817;Parent=PASSSERD02164.3;de=true;minCov=43;pc=1
1A	GeMoMa	exon	40538138	40538215	.	+	.	ID=nbis-exon-63818;Parent=PASSSERD02164.3;de=true;minCov=43;pc=1
1A	GeMoMa	exon	40543283	40543399	.	+	.	ID=nbis-exon-63819;Parent=PASSSERD02164.3;de=true;minCov=43;pc=1
1A	GeMoMa	CDS	40513417	40513588	.	+	0	ID=cds-58361;Parent=PASSSERD02164.3;de=true;minCov=43;pc=1
1A	GeMoMa	CDS	40522241	40522398	.	+	2	ID=cds-58362;Parent=PASSSERD02164.3;ae=true;de=true;minCov=67;pc=1
1A	GeMoMa	CDS	40522883	40523009	.	+	0	ID=cds-58363;Parent=PASSSERD02164.3;ae=true;de=true;minCov=76;pc=1
1A	GeMoMa	CDS	40524488	40524669	.	+	2	ID=cds-58364;Parent=PASSSERD02164.3;ae=true;de=true;minCov=43;pc=1
1A	GeMoMa	CDS	40525861	40525971	.	+	0	ID=cds-58365;Parent=PASSSERD02164.3;ae=true;de=true;minCov=55;pc=1
1A	GeMoMa	CDS	40529390	40529631	.	+	0	ID=cds-58366;Parent=PASSSERD02164.3;ae=true;de=true;minCov=67;pc=1
1A	GeMoMa	CDS	40529736	40529928	.	+	1	ID=cds-58367;Parent=PASSSERD02164.3;ae=true;de=true;minCov=53;pc=1
1A	GeMoMa	CDS	40531104	40531296	.	+	0	ID=cds-58368;Parent=PASSSERD02164.3;ae=true;de=true;minCov=69;pc=1
1A	GeMoMa	CDS	40533829	40533988	.	+	2	ID=cds-58369;Parent=PASSSERD02164.3;ae=true;de=true;minCov=91;pc=1
1A	GeMoMa	CDS	40536636	40536798	.	+	1	ID=cds-58370;Parent=PASSSERD02164.3;ae=true;de=true;minCov=88;pc=1
1A	GeMoMa	CDS	40538138	40538215	.	+	0	ID=cds-58371;Parent=PASSSERD02164.3;ae=true;de=false;minCov=112;pc=1
1A	GeMoMa	CDS	40543283	40543399	.	+	0	ID=cds-58372;Parent=PASSSERD02164.3;ae=false;minCov=0;pc=0
1A	AnnotationFinalizer_	five_prime_UTR	40502756	40502804	.	+	.	ID=five_prime_utr-7404;Parent=PASSSERD02164.3
1A	AnnotationFinalizer_	five_prime_UTR	40513113	40513416	.	+	.	ID=five_prime_utr-7405;Parent=PASSSERD02164.3
1A	GAF	gene	41074441	41307682	.	-	.	ID=PASSSERD02165;combinedEvidence=4;complete=2;maxEvidence=4;maxTie=0.8889;transcripts=2
1A	GeMoMa	mRNA	41074441	41170128	3060	-	.	ID=PASSSERD02165.2;Parent=PASSSERD02165;aa=592;alternative="onychos_gene-TMTC2,pyrgi_gene-TMTC2";avgCov=167.1819;bestScore=3060;ce=10;evidence=3;iAA=0.9983;lpm=310;maxGap=0;maxScore=3064;minCov=106;minSplitReads=0;nps=0;oldID=montanus_rna-XM_039704132.1_R0;pAA=0.9983;prediction=0;raa=592;rce=10;ref-gene=montanus_gene-TMTC2;start=M;stop=*;sumWeight=2.8;tae=0.8889;tde=0.8889;tie=0.8889;tpc=1
1A	GeMoMa	exon	41074441	41077388	.	-	.	ID=nbis-exon-63832;Parent=PASSSERD02165.2;de=true;minCov=112;pc=1
1A	GeMoMa	exon	41096578	41096641	.	-	.	ID=nbis-exon-63833;Parent=PASSSERD02165.2;de=true;minCov=112;pc=1
1A	GeMoMa	exon	41103517	41103631	.	-	.	ID=nbis-exon-63834;Parent=PASSSERD02165.2;de=true;minCov=112;pc=1
1A	GeMoMa	exon	41117397	41117478	.	-	.	ID=nbis-exon-63835;Parent=PASSSERD02165.2;de=true;minCov=112;pc=1
1A	GeMoMa	exon	41130980	41131101	.	-	.	ID=nbis-exon-63836;Parent=PASSSERD02165.2;de=true;minCov=112;pc=1
1A	GeMoMa	exon	41143390	41143468	.	-	.	ID=nbis-exon-63837;Parent=PASSSERD02165.2;de=true;minCov=112;pc=1
1A	GeMoMa	exon	41145055	41145239	.	-	.	ID=nbis-exon-63838;Parent=PASSSERD02165.2;de=true;minCov=112;pc=1
1A	GeMoMa	exon	41146061	41146146	.	-	.	ID=nbis-exon-63839;Parent=PASSSERD02165.2;de=true;minCov=112;pc=1
1A	GeMoMa	exon	41155165	41155279	.	-	.	ID=nbis-exon-63840;Parent=PASSSERD02165.2;de=true;minCov=112;pc=1
1A	GeMoMa	exon	41169297	41170128	.	-	.	ID=nbis-exon-63841;Parent=PASSSERD02165.2;de=true;minCov=112;pc=1
1A	GeMoMa	CDS	41077209	41077388	.	-	0	ID=cds-58394;Parent=PASSSERD02165.2;ae=false;minCov=161;pc=1
1A	GeMoMa	CDS	41096578	41096641	.	-	1	ID=cds-58393;Parent=PASSSERD02165.2;ae=true;de=false;minCov=183;pc=1
1A	GeMoMa	CDS	41103517	41103631	.	-	2	ID=cds-58392;Parent=PASSSERD02165.2;ae=true;de=true;minCov=169;pc=1
1A	GeMoMa	CDS	41117397	41117478	.	-	0	ID=cds-58391;Parent=PASSSERD02165.2;ae=true;de=true;minCov=161;pc=1
1A	GeMoMa	CDS	41130980	41131101	.	-	2	ID=cds-58390;Parent=PASSSERD02165.2;ae=true;de=true;minCov=148;pc=1
1A	GeMoMa	CDS	41143390	41143468	.	-	0	ID=cds-58389;Parent=PASSSERD02165.2;ae=true;de=true;minCov=138;pc=1
1A	GeMoMa	CDS	41145055	41145239	.	-	2	ID=cds-58388;Parent=PASSSERD02165.2;ae=true;de=true;minCov=106;pc=1
1A	GeMoMa	CDS	41146061	41146146	.	-	1	ID=cds-58387;Parent=PASSSERD02165.2;ae=true;de=true;minCov=136;pc=1
1A	GeMoMa	CDS	41155165	41155279	.	-	2	ID=cds-58386;Parent=PASSSERD02165.2;ae=true;de=true;minCov=138;pc=1
1A	GeMoMa	CDS	41169297	41170044	.	-	0	ID=cds-58385;Parent=PASSSERD02165.2;de=true;minCov=112;pc=1
1A	AnnotationFinalizer_	five_prime_UTR	41170045	41170128	.	-	.	ID=five_prime_utr-7407;Parent=PASSSERD02165.2
1A	AnnotationFinalizer_	three_prime_UTR	41074441	41077208	.	-	.	ID=three_prime_utr-6187;Parent=PASSSERD02165.2
1A	GeMoMa	mRNA	41074441	41307682	4382	-	.	ID=PASSSERD02165.1;Parent=PASSSERD02165;aa=837;alternative="montanus_gene-TMTC2,onychos_gene-TMTC2,pyrgi_gene-TMTC2";avgCov=159.7276;bestScore=4382;ce=12;evidence=4;iAA=1;lpm=837;maxGap=0;maxScore=4382;minCov=71;minSplitReads=0;nps=0;oldID=passerold_transcript:ENSPDOT00000012937_R0;pAA=1;prediction=0;raa=837;rce=12;ref-gene=passerold_gene:ENSPDOG00000008703;start=M;stop=*;sumWeight=3.6;tae=0.7273;tde=0.7273;tie=0.7273;tpc=1
1A	GeMoMa	exon	41074441	41077388	.	-	.	ID=nbis-exon-63820;Parent=PASSSERD02165.1;de=false;minCov=154;pc=1
1A	GeMoMa	exon	41096578	41096641	.	-	.	ID=nbis-exon-63821;Parent=PASSSERD02165.1;de=false;minCov=154;pc=1
1A	GeMoMa	exon	41103517	41103631	.	-	.	ID=nbis-exon-63822;Parent=PASSSERD02165.1;de=false;minCov=154;pc=1
1A	GeMoMa	exon	41117397	41117478	.	-	.	ID=nbis-exon-63823;Parent=PASSSERD02165.1;de=false;minCov=154;pc=1
1A	GeMoMa	exon	41130980	41131101	.	-	.	ID=nbis-exon-63824;Parent=PASSSERD02165.1;de=false;minCov=154;pc=1
1A	GeMoMa	exon	41143390	41143468	.	-	.	ID=nbis-exon-63825;Parent=PASSSERD02165.1;de=false;minCov=154;pc=1
1A	GeMoMa	exon	41145055	41145239	.	-	.	ID=nbis-exon-63826;Parent=PASSSERD02165.1;de=false;minCov=154;pc=1
1A	GeMoMa	exon	41146061	41146146	.	-	.	ID=nbis-exon-63827;Parent=PASSSERD02165.1;de=false;minCov=154;pc=1
1A	GeMoMa	exon	41155165	41155279	.	-	.	ID=nbis-exon-63828;Parent=PASSSERD02165.1;de=false;minCov=154;pc=1
1A	GeMoMa	exon	41169297	41170125	.	-	.	ID=nbis-exon-63829;Parent=PASSSERD02165.1;de=false;minCov=154;pc=1
1A	GeMoMa	exon	41208123	41208693	.	-	.	ID=nbis-exon-63830;Parent=PASSSERD02165.1;de=false;minCov=154;pc=1
1A	GeMoMa	exon	41307355	41307682	.	-	.	ID=nbis-exon-63831;Parent=PASSSERD02165.1;de=false;minCov=154;pc=1
1A	GeMoMa	CDS	41077209	41077388	.	-	0	ID=cds-58384;Parent=PASSSERD02165.1;ae=false;minCov=161;pc=1
1A	GeMoMa	CDS	41096578	41096641	.	-	1	ID=cds-58383;Parent=PASSSERD02165.1;ae=true;de=false;minCov=183;pc=1
1A	GeMoMa	CDS	41103517	41103631	.	-	2	ID=cds-58382;Parent=PASSSERD02165.1;ae=true;de=true;minCov=169;pc=1
1A	GeMoMa	CDS	41117397	41117478	.	-	0	ID=cds-58381;Parent=PASSSERD02165.1;ae=true;de=true;minCov=161;pc=1
1A	GeMoMa	CDS	41130980	41131101	.	-	2	ID=cds-58380;Parent=PASSSERD02165.1;ae=true;de=true;minCov=148;pc=1
1A	GeMoMa	CDS	41143390	41143468	.	-	0	ID=cds-58379;Parent=PASSSERD02165.1;ae=true;de=true;minCov=138;pc=1
1A	GeMoMa	CDS	41145055	41145239	.	-	2	ID=cds-58378;Parent=PASSSERD02165.1;ae=true;de=true;minCov=106;pc=1
1A	GeMoMa	CDS	41146061	41146146	.	-	1	ID=cds-58377;Parent=PASSSERD02165.1;ae=true;de=true;minCov=136;pc=1
1A	GeMoMa	CDS	41155165	41155279	.	-	2	ID=cds-58376;Parent=PASSSERD02165.1;ae=true;de=true;minCov=138;pc=1
1A	GeMoMa	CDS	41169297	41170125	.	-	0	ID=cds-58375;Parent=PASSSERD02165.1;ae=false;de=true;minCov=112;pc=1
1A	GeMoMa	CDS	41208123	41208693	.	-	1	ID=cds-58374;Parent=PASSSERD02165.1;ae=false;de=false;minCov=71;pc=1
1A	GeMoMa	CDS	41307355	41307437	.	-	0	ID=cds-58373;Parent=PASSSERD02165.1;de=false;minCov=154;pc=1
1A	AnnotationFinalizer_	five_prime_UTR	41307438	41307682	.	-	.	ID=five_prime_utr-7406;Parent=PASSSERD02165.1
1A	AnnotationFinalizer_	three_prime_UTR	41074441	41077208	.	-	.	ID=three_prime_utr-6186;Parent=PASSSERD02165.1
1A	GAF	gene	41348897	41350992	.	-	.	ID=PASSSERD02166;combinedEvidence=1;complete=1;maxEvidence=1;maxTie=0.0;transcripts=1
1A	GeMoMa	mRNA	41348897	41350992	344	-	.	ID=PASSSERD02166.1;Parent=PASSSERD02166;aa=66;avgCov=0.8636;bestScore=344;ce=3;evidence=1;iAA=1;lpm=66;maxGap=0;maxScore=344;minCov=0;minSplitReads=0;nps=0;oldID=passerold_transcript:ENSPDOT00000012966_R0;pAA=1;prediction=0;raa=66;rce=3;ref-gene=passerold_gene:ENSPDOG00000008716;start=M;stop=*;sumWeight=0.8;tae=0;tde=0;tie=0;tpc=0.7374
1A	GeMoMa	exon	41348897	41349095	.	-	.	ID=nbis-exon-63842;Parent=PASSSERD02166.1;de=false;minCov=2;pc=1
1A	GeMoMa	exon	41350066	41350190	.	-	.	ID=nbis-exon-63843;Parent=PASSSERD02166.1;de=false;minCov=2;pc=1
1A	GeMoMa	exon	41350617	41350992	.	-	.	ID=nbis-exon-63844;Parent=PASSSERD02166.1;de=false;minCov=2;pc=1
1A	GeMoMa	CDS	41349044	41349095	.	-	1	ID=cds-58397;Parent=PASSSERD02166.1;ae=false;minCov=0;pc=0.0769
1A	GeMoMa	CDS	41350066	41350190	.	-	0	ID=cds-58396;Parent=PASSSERD02166.1;ae=false;de=false;minCov=0;pc=0.968
1A	GeMoMa	CDS	41350617	41350637	.	-	0	ID=cds-58395;Parent=PASSSERD02166.1;de=false;minCov=2;pc=1
1A	AnnotationFinalizer_	five_prime_UTR	41350638	41350992	.	-	.	ID=five_prime_utr-7408;Parent=PASSSERD02166.1
1A	AnnotationFinalizer_	three_prime_UTR	41348897	41349043	.	-	.	ID=three_prime_utr-6188;Parent=PASSSERD02166.1
1A	GAF	gene	41360882	41414552	.	-	.	ID=PASSSERD02167;combinedEvidence=2;complete=3;maxEvidence=1;maxTie=1.0;transcripts=3
1A	GeMoMa	mRNA	41360882	41414295	2719	-	.	ID=PASSSERD02167.3;Parent=PASSSERD02167;aa=529;avgCov=755.0088;bestScore=2719;ce=12;evidence=1;iAA=0.9849;lpm=315;maxGap=0;maxScore=2754;minCov=1;minSplitReads=15;nps=0;oldID=montanus_rna-XM_039704061.1_R0;pAA=0.9868;prediction=0;raa=529;rce=12;ref-gene=montanus_gene-METTL25;start=M;stop=*;sumWeight=0.8;tae=1;tde=1;tie=1;tpc=1
1A	GeMoMa	exon	41360882	41369502	.	-	.	ID=nbis-exon-63868;Parent=PASSSERD02167.3;de=true;minCov=1;pc=1
1A	GeMoMa	exon	41371045	41371116	.	-	.	ID=nbis-exon-63869;Parent=PASSSERD02167.3;de=true;minCov=1;pc=1
1A	GeMoMa	exon	41371739	41371813	.	-	.	ID=nbis-exon-63870;Parent=PASSSERD02167.3;de=true;minCov=1;pc=1
1A	GeMoMa	exon	41382419	41382512	.	-	.	ID=nbis-exon-63871;Parent=PASSSERD02167.3;de=true;minCov=1;pc=1
1A	GeMoMa	exon	41384656	41384729	.	-	.	ID=nbis-exon-63872;Parent=PASSSERD02167.3;de=true;minCov=1;pc=1
1A	GeMoMa	exon	41385822	41385851	.	-	.	ID=nbis-exon-63873;Parent=PASSSERD02167.3;de=true;minCov=1;pc=1
1A	GeMoMa	exon	41388302	41388396	.	-	.	ID=nbis-exon-63874;Parent=PASSSERD02167.3;de=true;minCov=1;pc=1
1A	GeMoMa	exon	41398005	41398149	.	-	.	ID=nbis-exon-63875;Parent=PASSSERD02167.3;de=true;minCov=1;pc=1
1A	GeMoMa	exon	41400403	41401035	.	-	.	ID=nbis-exon-63876;Parent=PASSSERD02167.3;de=true;minCov=1;pc=1
1A	GeMoMa	exon	41406686	41406786	.	-	.	ID=nbis-exon-63877;Parent=PASSSERD02167.3;de=true;minCov=1;pc=1
1A	GeMoMa	exon	41411322	41411486	.	-	.	ID=nbis-exon-63878;Parent=PASSSERD02167.3;de=true;minCov=1;pc=1
1A	GeMoMa	exon	41414263	41414295	.	-	.	ID=nbis-exon-63879;Parent=PASSSERD02167.3;de=true;minCov=1;pc=1
1A	GeMoMa	CDS	41369413	41369502	.	-	0	ID=cds-58432;Parent=PASSSERD02167.3;ae=true;minCov=778;pc=1
1A	GeMoMa	CDS	41371045	41371116	.	-	0	ID=cds-58431;Parent=PASSSERD02167.3;ae=true;de=true;minCov=716;pc=1
1A	GeMoMa	CDS	41371739	41371813	.	-	0	ID=cds-58430;Parent=PASSSERD02167.3;ae=true;de=true;minCov=778;pc=1
1A	GeMoMa	CDS	41382419	41382512	.	-	1	ID=cds-58429;Parent=PASSSERD02167.3;ae=true;de=true;minCov=817;pc=1
1A	GeMoMa	CDS	41384656	41384729	.	-	0	ID=cds-58428;Parent=PASSSERD02167.3;ae=true;de=true;minCov=828;pc=1
1A	GeMoMa	CDS	41385822	41385851	.	-	0	ID=cds-58427;Parent=PASSSERD02167.3;ae=true;de=true;minCov=769;pc=1
1A	GeMoMa	CDS	41388302	41388396	.	-	2	ID=cds-58426;Parent=PASSSERD02167.3;ae=true;de=true;minCov=732;pc=1
1A	GeMoMa	CDS	41398005	41398149	.	-	0	ID=cds-58425;Parent=PASSSERD02167.3;ae=true;de=true;minCov=843;pc=1
1A	GeMoMa	CDS	41400403	41401035	.	-	0	ID=cds-58424;Parent=PASSSERD02167.3;ae=true;de=true;minCov=523;pc=1
1A	GeMoMa	CDS	41406686	41406786	.	-	2	ID=cds-58423;Parent=PASSSERD02167.3;ae=true;de=true;minCov=482;pc=1
1A	GeMoMa	CDS	41411322	41411486	.	-	2	ID=cds-58422;Parent=PASSSERD02167.3;ae=true;de=true;minCov=29;pc=1
1A	GeMoMa	CDS	41414263	41414275	.	-	0	ID=cds-58421;Parent=PASSSERD02167.3;de=true;minCov=1;pc=1
1A	AnnotationFinalizer_	five_prime_UTR	41414276	41414295	.	-	.	ID=five_prime_utr-7411;Parent=PASSSERD02167.3
1A	AnnotationFinalizer_	three_prime_UTR	41360882	41369412	.	-	.	ID=three_prime_utr-6191;Parent=PASSSERD02167.3
1A	GeMoMa	mRNA	41360882	41414552	2718	-	.	ID=PASSSERD02167.1;Parent=PASSSERD02167;aa=564;avgCov=708.2063;bestScore=2718;ce=12;evidence=1;iAA=0.9362;lpm=267;maxGap=12;maxScore=2881;minCov=0;minSplitReads=15;nps=0;oldID=onychos_rna-XM_041409829.1_R0;pAA=0.9557;prediction=0;raa=550;rce=12;ref-gene=onychos_gene-METTL25;start=M;stop=*;sumWeight=1.0;tae=1;tde=1;tie=1;tpc=0.9734
1A	GeMoMa	exon	41360882	41369502	.	-	.	ID=nbis-exon-63845;Parent=PASSSERD02167.1;de=true;minCov=0;pc=0.6186
1A	GeMoMa	exon	41371045	41371116	.	-	.	ID=nbis-exon-63846;Parent=PASSSERD02167.1;de=true;minCov=0;pc=0.6186
1A	GeMoMa	exon	41371739	41371813	.	-	.	ID=nbis-exon-63847;Parent=PASSSERD02167.1;de=true;minCov=0;pc=0.6186
1A	GeMoMa	exon	41382419	41382512	.	-	.	ID=nbis-exon-63848;Parent=PASSSERD02167.1;de=true;minCov=0;pc=0.6186
1A	GeMoMa	exon	41384656	41384729	.	-	.	ID=nbis-exon-63849;Parent=PASSSERD02167.1;de=true;minCov=0;pc=0.6186
1A	GeMoMa	exon	41385822	41385851	.	-	.	ID=nbis-exon-63850;Parent=PASSSERD02167.1;de=true;minCov=0;pc=0.6186
1A	GeMoMa	exon	41388302	41388396	.	-	.	ID=nbis-exon-63851;Parent=PASSSERD02167.1;de=true;minCov=0;pc=0.6186
1A	GeMoMa	exon	41398005	41398149	.	-	.	ID=nbis-exon-63852;Parent=PASSSERD02167.1;de=true;minCov=0;pc=0.6186
1A	GeMoMa	exon	41400403	41401035	.	-	.	ID=nbis-exon-63853;Parent=PASSSERD02167.1;de=true;minCov=0;pc=0.6186
1A	GeMoMa	exon	41406686	41406786	.	-	.	ID=nbis-exon-63854;Parent=PASSSERD02167.1;de=true;minCov=0;pc=0.6186
1A	GeMoMa	exon	41411322	41411486	.	-	.	ID=nbis-exon-63855;Parent=PASSSERD02167.1;de=true;minCov=0;pc=0.6186
1A	GeMoMa	exon	41414263	41414552	.	-	.	ID=nbis-exon-63856;Parent=PASSSERD02167.1;de=true;minCov=0;pc=0.6186
1A	GeMoMa	CDS	41369413	41369502	.	-	0	ID=cds-58409;Parent=PASSSERD02167.1;ae=true;minCov=778;pc=1
1A	GeMoMa	CDS	41371045	41371116	.	-	0	ID=cds-58408;Parent=PASSSERD02167.1;ae=true;de=true;minCov=716;pc=1
1A	GeMoMa	CDS	41371739	41371813	.	-	0	ID=cds-58407;Parent=PASSSERD02167.1;ae=true;de=true;minCov=778;pc=1
1A	GeMoMa	CDS	41382419	41382512	.	-	1	ID=cds-58406;Parent=PASSSERD02167.1;ae=true;de=true;minCov=817;pc=1
1A	GeMoMa	CDS	41384656	41384729	.	-	0	ID=cds-58405;Parent=PASSSERD02167.1;ae=true;de=true;minCov=828;pc=1
1A	GeMoMa	CDS	41385822	41385851	.	-	0	ID=cds-58404;Parent=PASSSERD02167.1;ae=true;de=true;minCov=769;pc=1
1A	GeMoMa	CDS	41388302	41388396	.	-	2	ID=cds-58403;Parent=PASSSERD02167.1;ae=true;de=true;minCov=732;pc=1
1A	GeMoMa	CDS	41398005	41398149	.	-	0	ID=cds-58402;Parent=PASSSERD02167.1;ae=true;de=true;minCov=843;pc=1
1A	GeMoMa	CDS	41400403	41401035	.	-	0	ID=cds-58401;Parent=PASSSERD02167.1;ae=true;de=true;minCov=523;pc=1
1A	GeMoMa	CDS	41406686	41406786	.	-	2	ID=cds-58400;Parent=PASSSERD02167.1;ae=true;de=true;minCov=482;pc=1
1A	GeMoMa	CDS	41411322	41411486	.	-	2	ID=cds-58399;Parent=PASSSERD02167.1;ae=true;de=true;minCov=29;pc=1
1A	GeMoMa	CDS	41414263	41414380	.	-	0	ID=cds-58398;Parent=PASSSERD02167.1;de=true;minCov=0;pc=0.6186
1A	AnnotationFinalizer_	five_prime_UTR	41414381	41414552	.	-	.	ID=five_prime_utr-7409;Parent=PASSSERD02167.1
1A	AnnotationFinalizer_	three_prime_UTR	41360882	41369412	.	-	.	ID=three_prime_utr-6189;Parent=PASSSERD02167.1
1A	GeMoMa	mRNA	41360882	41414552	2578	-	.	ID=PASSSERD02167.2;Parent=PASSSERD02167;aa=539;avgCov=703.269;bestScore=2578;ce=11;evidence=1;iAA=0.9332;lpm=242;maxGap=12;maxScore=2741;minCov=0;minSplitReads=15;nps=0;oldID=onychos_rna-XM_041409830.1_R0;pAA=0.9536;prediction=0;raa=525;rce=11;ref-gene=onychos_gene-METTL25;start=M;stop=*;sumWeight=1.0;tae=1;tde=1;tie=1;tpc=0.9722
1A	GeMoMa	exon	41360882	41369502	.	-	.	ID=nbis-exon-63857;Parent=PASSSERD02167.2;de=true;minCov=0;pc=0.6186
1A	GeMoMa	exon	41371045	41371116	.	-	.	ID=nbis-exon-63858;Parent=PASSSERD02167.2;de=true;minCov=0;pc=0.6186
1A	GeMoMa	exon	41382419	41382512	.	-	.	ID=nbis-exon-63859;Parent=PASSSERD02167.2;de=true;minCov=0;pc=0.6186
1A	GeMoMa	exon	41384656	41384729	.	-	.	ID=nbis-exon-63860;Parent=PASSSERD02167.2;de=true;minCov=0;pc=0.6186
1A	GeMoMa	exon	41385822	41385851	.	-	.	ID=nbis-exon-63861;Parent=PASSSERD02167.2;de=true;minCov=0;pc=0.6186
1A	GeMoMa	exon	41388302	41388396	.	-	.	ID=nbis-exon-63862;Parent=PASSSERD02167.2;de=true;minCov=0;pc=0.6186
1A	GeMoMa	exon	41398005	41398149	.	-	.	ID=nbis-exon-63863;Parent=PASSSERD02167.2;de=true;minCov=0;pc=0.6186
1A	GeMoMa	exon	41400403	41401035	.	-	.	ID=nbis-exon-63864;Parent=PASSSERD02167.2;de=true;minCov=0;pc=0.6186
1A	GeMoMa	exon	41406686	41406786	.	-	.	ID=nbis-exon-63865;Parent=PASSSERD02167.2;de=true;minCov=0;pc=0.6186
1A	GeMoMa	exon	41411322	41411486	.	-	.	ID=nbis-exon-63866;Parent=PASSSERD02167.2;de=true;minCov=0;pc=0.6186
1A	GeMoMa	exon	41414263	41414552	.	-	.	ID=nbis-exon-63867;Parent=PASSSERD02167.2;de=true;minCov=0;pc=0.6186
1A	GeMoMa	CDS	41369413	41369502	.	-	0	ID=cds-58420;Parent=PASSSERD02167.2;ae=true;minCov=778;pc=1
1A	GeMoMa	CDS	41371045	41371116	.	-	0	ID=cds-58419;Parent=PASSSERD02167.2;ae=true;de=true;minCov=716;pc=1
1A	GeMoMa	CDS	41382419	41382512	.	-	1	ID=cds-58418;Parent=PASSSERD02167.2;ae=true;de=true;minCov=817;pc=1
1A	GeMoMa	CDS	41384656	41384729	.	-	0	ID=cds-58417;Parent=PASSSERD02167.2;ae=true;de=true;minCov=828;pc=1
1A	GeMoMa	CDS	41385822	41385851	.	-	0	ID=cds-58416;Parent=PASSSERD02167.2;ae=true;de=true;minCov=769;pc=1
1A	GeMoMa	CDS	41388302	41388396	.	-	2	ID=cds-58415;Parent=PASSSERD02167.2;ae=true;de=true;minCov=732;pc=1
1A	GeMoMa	CDS	41398005	41398149	.	-	0	ID=cds-58414;Parent=PASSSERD02167.2;ae=true;de=true;minCov=843;pc=1
1A	GeMoMa	CDS	41400403	41401035	.	-	0	ID=cds-58413;Parent=PASSSERD02167.2;ae=true;de=true;minCov=523;pc=1
1A	GeMoMa	CDS	41406686	41406786	.	-	2	ID=cds-58412;Parent=PASSSERD02167.2;ae=true;de=true;minCov=482;pc=1
1A	GeMoMa	CDS	41411322	41411486	.	-	2	ID=cds-58411;Parent=PASSSERD02167.2;ae=true;de=true;minCov=29;pc=1
1A	GeMoMa	CDS	41414263	41414380	.	-	0	ID=cds-58410;Parent=PASSSERD02167.2;de=true;minCov=0;pc=0.6186
1A	AnnotationFinalizer_	five_prime_UTR	41414381	41414552	.	-	.	ID=five_prime_utr-7410;Parent=PASSSERD02167.2
1A	AnnotationFinalizer_	three_prime_UTR	41360882	41369412	.	-	.	ID=three_prime_utr-6190;Parent=PASSSERD02167.2
1A	GAF	gene	41415779	41421799	.	+	.	ID=PASSSERD02168;combinedEvidence=4;complete=1;maxEvidence=4;maxTie=1.0;transcripts=1
1A	GeMoMa	mRNA	41415779	41421799	1007	+	.	ID=PASSSERD02168.1;Parent=PASSSERD02168;aa=199;alternative="montanus_gene-CCDC59,onychos_gene-CCDC59,pyrgi_gene-CCDC59";avgCov=2591.8945;bestScore=1007;ce=4;evidence=4;iAA=1;lpm=199;maxGap=0;maxScore=1007;minCov=190;minSplitReads=2415;nps=0;oldID=passerold_transcript:ENSPDOT00000013051_R0;pAA=1;prediction=0;raa=199;rce=4;ref-gene=passerold_gene:ENSPDOG00000008786;start=M;stop=*;sumWeight=3.6;tae=1;tde=1;tie=1;tpc=1
1A	GeMoMa	exon	41415779	41415907	.	+	.	ID=nbis-exon-63880;Parent=PASSSERD02168.1;de=true;minCov=190;pc=1
1A	GeMoMa	exon	41417102	41417324	.	+	.	ID=nbis-exon-63881;Parent=PASSSERD02168.1;de=true;minCov=190;pc=1
1A	GeMoMa	exon	41418094	41418193	.	+	.	ID=nbis-exon-63882;Parent=PASSSERD02168.1;de=true;minCov=190;pc=1
1A	GeMoMa	exon	41420825	41421799	.	+	.	ID=nbis-exon-63883;Parent=PASSSERD02168.1;de=true;minCov=190;pc=1
1A	GeMoMa	CDS	41415796	41415907	.	+	0	ID=cds-58433;Parent=PASSSERD02168.1;de=true;minCov=190;pc=1
1A	GeMoMa	CDS	41417102	41417324	.	+	2	ID=cds-58434;Parent=PASSSERD02168.1;ae=true;de=true;minCov=2447;pc=1
1A	GeMoMa	CDS	41418094	41418193	.	+	1	ID=cds-58435;Parent=PASSSERD02168.1;ae=true;de=true;minCov=2563;pc=1
1A	GeMoMa	CDS	41420825	41420986	.	+	0	ID=cds-58436;Parent=PASSSERD02168.1;ae=true;minCov=1170;pc=1
1A	AnnotationFinalizer_	five_prime_UTR	41415779	41415795	.	+	.	ID=five_prime_utr-7412;Parent=PASSSERD02168.1
1A	AnnotationFinalizer_	three_prime_UTR	41420987	41421799	.	+	.	ID=three_prime_utr-6192;Parent=PASSSERD02168.1
1A	GAF	gene	41585216	41872115	.	+	.	ID=PASSSERD02169;combinedEvidence=4;complete=7;maxEvidence=4;maxTie=0.6786;transcripts=7
1A	GeMoMa	mRNA	41585216	41866786	4108	+	.	ID=PASSSERD02169.1;Parent=PASSSERD02169;aa=1192;alternative="onychos_gene-PPFIA1,passerold_gene:ENSPDOG00000007479,pyrgi_gene-PPFIA1";avgCov=4.0531;bestScore=6190;ce=27;evidence=4;iAA=0.6815;lpm=50;maxGap=15;maxScore=6190;minCov=0;minSplitReads=0;nps=0;oldID=montanus_rna-XM_039724994.1_R1;pAA=0.7591;prediction=1;raa=1223;rce=27;ref-gene=montanus_gene-PPFIA1;start=M;stop=*;sumWeight=3.6;tae=0.6538;tde=0.6154;tie=0.5385;tpc=0.849
1A	GeMoMa	exon	41585216	41585336	.	+	.	ID=nbis-exon-63884;Parent=PASSSERD02169.1;de=false;minCov=0;pc=0.8715
1A	GeMoMa	exon	41592442	41592692	.	+	.	ID=nbis-exon-63885;Parent=PASSSERD02169.1;de=false;minCov=0;pc=0.8715
1A	GeMoMa	exon	41755563	41755664	.	+	.	ID=nbis-exon-63886;Parent=PASSSERD02169.1;de=false;minCov=0;pc=0.8715
1A	GeMoMa	exon	41765571	41765735	.	+	.	ID=nbis-exon-63887;Parent=PASSSERD02169.1;de=false;minCov=0;pc=0.8715
1A	GeMoMa	exon	41775498	41775572	.	+	.	ID=nbis-exon-63888;Parent=PASSSERD02169.1;de=false;minCov=0;pc=0.8715
1A	GeMoMa	exon	41779962	41780018	.	+	.	ID=nbis-exon-63889;Parent=PASSSERD02169.1;de=false;minCov=0;pc=0.8715
1A	GeMoMa	exon	41804341	41804562	.	+	.	ID=nbis-exon-63890;Parent=PASSSERD02169.1;de=false;minCov=0;pc=0.8715
1A	GeMoMa	exon	41805190	41805336	.	+	.	ID=nbis-exon-63891;Parent=PASSSERD02169.1;de=false;minCov=0;pc=0.8715
1A	GeMoMa	exon	41807133	41807267	.	+	.	ID=nbis-exon-63892;Parent=PASSSERD02169.1;de=false;minCov=0;pc=0.8715
1A	GeMoMa	exon	41815755	41815838	.	+	.	ID=nbis-exon-63893;Parent=PASSSERD02169.1;de=false;minCov=0;pc=0.8715
1A	GeMoMa	exon	41816186	41816317	.	+	.	ID=nbis-exon-63894;Parent=PASSSERD02169.1;de=false;minCov=0;pc=0.8715
1A	GeMoMa	exon	41817246	41817308	.	+	.	ID=nbis-exon-63895;Parent=PASSSERD02169.1;de=false;minCov=0;pc=0.8715
1A	GeMoMa	exon	41819296	41819381	.	+	.	ID=nbis-exon-63896;Parent=PASSSERD02169.1;de=false;minCov=0;pc=0.8715
1A	GeMoMa	exon	41821769	41821904	.	+	.	ID=nbis-exon-63897;Parent=PASSSERD02169.1;de=false;minCov=0;pc=0.8715
1A	GeMoMa	exon	41822381	41822601	.	+	.	ID=nbis-exon-63898;Parent=PASSSERD02169.1;de=false;minCov=0;pc=0.8715
1A	GeMoMa	exon	41825380	41825617	.	+	.	ID=nbis-exon-63899;Parent=PASSSERD02169.1;de=false;minCov=0;pc=0.8715
1A	GeMoMa	exon	41829076	41829206	.	+	.	ID=nbis-exon-63900;Parent=PASSSERD02169.1;de=false;minCov=0;pc=0.8715
1A	GeMoMa	exon	41829722	41829876	.	+	.	ID=nbis-exon-63901;Parent=PASSSERD02169.1;de=false;minCov=0;pc=0.8715
1A	GeMoMa	exon	41834145	41834238	.	+	.	ID=nbis-exon-63902;Parent=PASSSERD02169.1;de=false;minCov=0;pc=0.8715
1A	GeMoMa	exon	41850305	41850386	.	+	.	ID=nbis-exon-63903;Parent=PASSSERD02169.1;de=false;minCov=0;pc=0.8715
1A	GeMoMa	exon	41854067	41854267	.	+	.	ID=nbis-exon-63904;Parent=PASSSERD02169.1;de=false;minCov=0;pc=0.8715
1A	GeMoMa	exon	41856295	41856357	.	+	.	ID=nbis-exon-63905;Parent=PASSSERD02169.1;de=false;minCov=0;pc=0.8715
1A	GeMoMa	exon	41859142	41859317	.	+	.	ID=nbis-exon-63906;Parent=PASSSERD02169.1;de=false;minCov=0;pc=0.8715
1A	GeMoMa	exon	41860158	41860255	.	+	.	ID=nbis-exon-63907;Parent=PASSSERD02169.1;de=false;minCov=0;pc=0.8715
1A	GeMoMa	exon	41862002	41862177	.	+	.	ID=nbis-exon-63908;Parent=PASSSERD02169.1;de=false;minCov=0;pc=0.8715
1A	GeMoMa	exon	41862272	41862340	.	+	.	ID=nbis-exon-63909;Parent=PASSSERD02169.1;de=false;minCov=0;pc=0.8715
1A	GeMoMa	exon	41863276	41863435	.	+	.	ID=nbis-exon-63910;Parent=PASSSERD02169.1;de=false;minCov=0;pc=0.8715
1A	GeMoMa	exon	41865000	41866786	.	+	.	ID=nbis-exon-63911;Parent=PASSSERD02169.1;de=false;minCov=0;pc=0.8715
1A	GeMoMa	CDS	41592444	41592692	.	+	0	ID=cds-58437;Parent=PASSSERD02169.1;de=false;minCov=0;pc=0.8715
1A	GeMoMa	CDS	41755563	41755664	.	+	0	ID=cds-58438;Parent=PASSSERD02169.1;ae=false;de=true;minCov=2;pc=1
1A	GeMoMa	CDS	41765571	41765735	.	+	0	ID=cds-58439;Parent=PASSSERD02169.1;ae=true;de=true;minCov=0;pc=0.8848
1A	GeMoMa	CDS	41775498	41775572	.	+	0	ID=cds-58440;Parent=PASSSERD02169.1;ae=true;de=false;minCov=3;pc=1
1A	GeMoMa	CDS	41779962	41780018	.	+	0	ID=cds-58441;Parent=PASSSERD02169.1;ae=false;de=false;minCov=0;pc=0
1A	GeMoMa	CDS	41804341	41804562	.	+	0	ID=cds-58442;Parent=PASSSERD02169.1;ae=true;de=true;minCov=2;pc=1
1A	GeMoMa	CDS	41805190	41805336	.	+	0	ID=cds-58443;Parent=PASSSERD02169.1;ae=true;de=false;minCov=0;pc=0.7143
1A	GeMoMa	CDS	41807133	41807267	.	+	0	ID=cds-58444;Parent=PASSSERD02169.1;ae=false;de=false;minCov=0;pc=0
1A	GeMoMa	CDS	41815755	41815838	.	+	0	ID=cds-58445;Parent=PASSSERD02169.1;ae=false;de=false;minCov=0;pc=0
1A	GeMoMa	CDS	41816186	41816317	.	+	0	ID=cds-58446;Parent=PASSSERD02169.1;ae=false;de=true;minCov=0;pc=0.803
1A	GeMoMa	CDS	41817246	41817308	.	+	0	ID=cds-58447;Parent=PASSSERD02169.1;ae=true;de=true;minCov=3;pc=1
1A	GeMoMa	CDS	41819296	41819381	.	+	0	ID=cds-58448;Parent=PASSSERD02169.1;ae=true;de=false;minCov=0;pc=0.686
1A	GeMoMa	CDS	41821769	41821904	.	+	1	ID=cds-58449;Parent=PASSSERD02169.1;ae=false;de=true;minCov=0;pc=0.1324
1A	GeMoMa	CDS	41822381	41822601	.	+	0	ID=cds-58450;Parent=PASSSERD02169.1;ae=true;de=true;minCov=1;pc=1
1A	GeMoMa	CDS	41825380	41825617	.	+	1	ID=cds-58451;Parent=PASSSERD02169.1;ae=true;de=true;minCov=1;pc=1
1A	GeMoMa	CDS	41829076	41829206	.	+	0	ID=cds-58452;Parent=PASSSERD02169.1;ae=true;de=true;minCov=3;pc=1
1A	GeMoMa	CDS	41829722	41829876	.	+	1	ID=cds-58453;Parent=PASSSERD02169.1;ae=true;de=true;minCov=1;pc=1
1A	GeMoMa	CDS	41834145	41834238	.	+	2	ID=cds-58454;Parent=PASSSERD02169.1;ae=true;de=false;minCov=1;pc=1
1A	GeMoMa	CDS	41850305	41850386	.	+	1	ID=cds-58455;Parent=PASSSERD02169.1;ae=false;de=false;minCov=5;pc=1
1A	GeMoMa	CDS	41854067	41854267	.	+	0	ID=cds-58456;Parent=PASSSERD02169.1;ae=false;de=true;minCov=4;pc=1
1A	GeMoMa	CDS	41856295	41856357	.	+	0	ID=cds-58457;Parent=PASSSERD02169.1;ae=true;de=true;minCov=10;pc=1
1A	GeMoMa	CDS	41859142	41859317	.	+	0	ID=cds-58458;Parent=PASSSERD02169.1;ae=true;de=true;minCov=9;pc=1
1A	GeMoMa	CDS	41860158	41860255	.	+	1	ID=cds-58459;Parent=PASSSERD02169.1;ae=true;de=true;minCov=1;pc=1
1A	GeMoMa	CDS	41862002	41862177	.	+	2	ID=cds-58460;Parent=PASSSERD02169.1;ae=true;de=true;minCov=6;pc=1
1A	GeMoMa	CDS	41862272	41862340	.	+	0	ID=cds-58461;Parent=PASSSERD02169.1;ae=true;de=true;minCov=1;pc=1
1A	GeMoMa	CDS	41863276	41863435	.	+	0	ID=cds-58462;Parent=PASSSERD02169.1;ae=true;de=false;minCov=10;pc=1
1A	GeMoMa	CDS	41865000	41865058	.	+	2	ID=cds-58463;Parent=PASSSERD02169.1;ae=false;minCov=4;pc=1
1A	AnnotationFinalizer_	five_prime_UTR	41585216	41585336	.	+	.	ID=five_prime_utr-7413;Parent=PASSSERD02169.1
1A	AnnotationFinalizer_	five_prime_UTR	41592442	41592443	.	+	.	ID=five_prime_utr-7414;Parent=PASSSERD02169.1
1A	AnnotationFinalizer_	three_prime_UTR	41865059	41866786	.	+	.	ID=three_prime_utr-6193;Parent=PASSSERD02169.1
1A	GeMoMa	mRNA	41585216	41866786	6317	+	.	ID=PASSSERD02169.3;Parent=PASSSERD02169;aa=1255;alternative="onychos_gene-PPFIA2,pyrgi_gene-PPFIA2";avgCov=4.056;bestScore=6317;ce=30;evidence=3;iAA=1;lpm=1255;maxGap=0;maxScore=6317;minCov=0;minSplitReads=0;nps=0;oldID=montanus_rna-XM_039703930.1_R0;pAA=1;prediction=0;raa=1255;rce=30;ref-gene=montanus_gene-PPFIA2;start=M;stop=*;sumWeight=2.8;tae=0.6552;tde=0.6552;tie=0.6552;tpc=0.8701
1A	GeMoMa	exon	41585216	41585336	.	+	.	ID=nbis-exon-63939;Parent=PASSSERD02169.3;de=false;minCov=0;pc=0.8715
1A	GeMoMa	exon	41592442	41592692	.	+	.	ID=nbis-exon-63940;Parent=PASSSERD02169.3;de=false;minCov=0;pc=0.8715
1A	GeMoMa	exon	41729748	41729810	.	+	.	ID=nbis-exon-63941;Parent=PASSSERD02169.3;de=false;minCov=0;pc=0.8715
1A	GeMoMa	exon	41755563	41755664	.	+	.	ID=nbis-exon-63942;Parent=PASSSERD02169.3;de=false;minCov=0;pc=0.8715
1A	GeMoMa	exon	41765571	41765735	.	+	.	ID=nbis-exon-63943;Parent=PASSSERD02169.3;de=false;minCov=0;pc=0.8715
1A	GeMoMa	exon	41775498	41775572	.	+	.	ID=nbis-exon-63944;Parent=PASSSERD02169.3;de=false;minCov=0;pc=0.8715
1A	GeMoMa	exon	41793813	41793929	.	+	.	ID=nbis-exon-63945;Parent=PASSSERD02169.3;de=false;minCov=0;pc=0.8715
1A	GeMoMa	exon	41804341	41804562	.	+	.	ID=nbis-exon-63946;Parent=PASSSERD02169.3;de=false;minCov=0;pc=0.8715
1A	GeMoMa	exon	41805190	41805336	.	+	.	ID=nbis-exon-63947;Parent=PASSSERD02169.3;de=false;minCov=0;pc=0.8715
1A	GeMoMa	exon	41807133	41807267	.	+	.	ID=nbis-exon-63948;Parent=PASSSERD02169.3;de=false;minCov=0;pc=0.8715
1A	GeMoMa	exon	41815755	41815838	.	+	.	ID=nbis-exon-63949;Parent=PASSSERD02169.3;de=false;minCov=0;pc=0.8715
1A	GeMoMa	exon	41816186	41816317	.	+	.	ID=nbis-exon-63950;Parent=PASSSERD02169.3;de=false;minCov=0;pc=0.8715
1A	GeMoMa	exon	41817246	41817308	.	+	.	ID=nbis-exon-63951;Parent=PASSSERD02169.3;de=false;minCov=0;pc=0.8715
1A	GeMoMa	exon	41819296	41819387	.	+	.	ID=nbis-exon-63952;Parent=PASSSERD02169.3;de=false;minCov=0;pc=0.8715
1A	GeMoMa	exon	41821769	41821904	.	+	.	ID=nbis-exon-63953;Parent=PASSSERD02169.3;de=false;minCov=0;pc=0.8715
1A	GeMoMa	exon	41822381	41822601	.	+	.	ID=nbis-exon-63954;Parent=PASSSERD02169.3;de=false;minCov=0;pc=0.8715
1A	GeMoMa	exon	41825380	41825617	.	+	.	ID=nbis-exon-63955;Parent=PASSSERD02169.3;de=false;minCov=0;pc=0.8715
1A	GeMoMa	exon	41828157	41828186	.	+	.	ID=nbis-exon-63956;Parent=PASSSERD02169.3;de=false;minCov=0;pc=0.8715
1A	GeMoMa	exon	41829076	41829206	.	+	.	ID=nbis-exon-63957;Parent=PASSSERD02169.3;de=false;minCov=0;pc=0.8715
1A	GeMoMa	exon	41829722	41829876	.	+	.	ID=nbis-exon-63958;Parent=PASSSERD02169.3;de=false;minCov=0;pc=0.8715
1A	GeMoMa	exon	41834145	41834238	.	+	.	ID=nbis-exon-63959;Parent=PASSSERD02169.3;de=false;minCov=0;pc=0.8715
1A	GeMoMa	exon	41850305	41850386	.	+	.	ID=nbis-exon-63960;Parent=PASSSERD02169.3;de=false;minCov=0;pc=0.8715
1A	GeMoMa	exon	41854067	41854267	.	+	.	ID=nbis-exon-63961;Parent=PASSSERD02169.3;de=false;minCov=0;pc=0.8715
1A	GeMoMa	exon	41856295	41856357	.	+	.	ID=nbis-exon-63962;Parent=PASSSERD02169.3;de=false;minCov=0;pc=0.8715
1A	GeMoMa	exon	41857729	41857758	.	+	.	ID=nbis-exon-63963;Parent=PASSSERD02169.3;de=false;minCov=0;pc=0.8715
1A	GeMoMa	exon	41859142	41859317	.	+	.	ID=nbis-exon-63964;Parent=PASSSERD02169.3;de=false;minCov=0;pc=0.8715
1A	GeMoMa	exon	41860158	41860255	.	+	.	ID=nbis-exon-63965;Parent=PASSSERD02169.3;de=false;minCov=0;pc=0.8715
1A	GeMoMa	exon	41862002	41862177	.	+	.	ID=nbis-exon-63966;Parent=PASSSERD02169.3;de=false;minCov=0;pc=0.8715
1A	GeMoMa	exon	41862272	41862340	.	+	.	ID=nbis-exon-63967;Parent=PASSSERD02169.3;de=false;minCov=0;pc=0.8715
1A	GeMoMa	exon	41863276	41863435	.	+	.	ID=nbis-exon-63968;Parent=PASSSERD02169.3;de=false;minCov=0;pc=0.8715
1A	GeMoMa	exon	41865000	41866786	.	+	.	ID=nbis-exon-63969;Parent=PASSSERD02169.3;de=false;minCov=0;pc=0.8715
1A	GeMoMa	CDS	41592444	41592692	.	+	0	ID=cds-58490;Parent=PASSSERD02169.3;de=false;minCov=0;pc=0.8715
1A	GeMoMa	CDS	41729748	41729810	.	+	0	ID=cds-58491;Parent=PASSSERD02169.3;ae=false;de=false;minCov=1;pc=1
1A	GeMoMa	CDS	41755563	41755664	.	+	0	ID=cds-58492;Parent=PASSSERD02169.3;ae=false;de=true;minCov=2;pc=1
1A	GeMoMa	CDS	41765571	41765735	.	+	0	ID=cds-58493;Parent=PASSSERD02169.3;ae=true;de=true;minCov=0;pc=0.8848
1A	GeMoMa	CDS	41775498	41775572	.	+	0	ID=cds-58494;Parent=PASSSERD02169.3;ae=true;de=false;minCov=3;pc=1
1A	GeMoMa	CDS	41793813	41793929	.	+	0	ID=cds-58495;Parent=PASSSERD02169.3;ae=false;de=true;minCov=2;pc=1
1A	GeMoMa	CDS	41804341	41804562	.	+	0	ID=cds-58496;Parent=PASSSERD02169.3;ae=true;de=true;minCov=2;pc=1
1A	GeMoMa	CDS	41805190	41805336	.	+	0	ID=cds-58497;Parent=PASSSERD02169.3;ae=true;de=false;minCov=0;pc=0.7143
1A	GeMoMa	CDS	41807133	41807267	.	+	0	ID=cds-58498;Parent=PASSSERD02169.3;ae=false;de=false;minCov=0;pc=0
1A	GeMoMa	CDS	41815755	41815838	.	+	0	ID=cds-58499;Parent=PASSSERD02169.3;ae=false;de=false;minCov=0;pc=0
1A	GeMoMa	CDS	41816186	41816317	.	+	0	ID=cds-58500;Parent=PASSSERD02169.3;ae=false;de=true;minCov=0;pc=0.803
1A	GeMoMa	CDS	41817246	41817308	.	+	0	ID=cds-58501;Parent=PASSSERD02169.3;ae=true;de=true;minCov=3;pc=1
1A	GeMoMa	CDS	41819296	41819387	.	+	0	ID=cds-58502;Parent=PASSSERD02169.3;ae=true;de=false;minCov=0;pc=0.6413
1A	GeMoMa	CDS	41821769	41821904	.	+	1	ID=cds-58503;Parent=PASSSERD02169.3;ae=false;de=true;minCov=0;pc=0.1324
1A	GeMoMa	CDS	41822381	41822601	.	+	0	ID=cds-58504;Parent=PASSSERD02169.3;ae=true;de=true;minCov=1;pc=1
1A	GeMoMa	CDS	41825380	41825617	.	+	1	ID=cds-58505;Parent=PASSSERD02169.3;ae=true;de=true;minCov=1;pc=1
1A	GeMoMa	CDS	41828157	41828186	.	+	0	ID=cds-58506;Parent=PASSSERD02169.3;ae=true;de=true;minCov=2;pc=1
1A	GeMoMa	CDS	41829076	41829206	.	+	0	ID=cds-58507;Parent=PASSSERD02169.3;ae=true;de=true;minCov=3;pc=1
1A	GeMoMa	CDS	41829722	41829876	.	+	1	ID=cds-58508;Parent=PASSSERD02169.3;ae=true;de=true;minCov=1;pc=1
1A	GeMoMa	CDS	41834145	41834238	.	+	2	ID=cds-58509;Parent=PASSSERD02169.3;ae=true;de=false;minCov=1;pc=1
1A	GeMoMa	CDS	41850305	41850386	.	+	1	ID=cds-58510;Parent=PASSSERD02169.3;ae=false;de=false;minCov=5;pc=1
1A	GeMoMa	CDS	41854067	41854267	.	+	0	ID=cds-58511;Parent=PASSSERD02169.3;ae=false;de=true;minCov=4;pc=1
1A	GeMoMa	CDS	41856295	41856357	.	+	0	ID=cds-58512;Parent=PASSSERD02169.3;ae=true;de=true;minCov=10;pc=1
1A	GeMoMa	CDS	41857729	41857758	.	+	0	ID=cds-58513;Parent=PASSSERD02169.3;ae=true;de=true;minCov=6;pc=1
1A	GeMoMa	CDS	41859142	41859317	.	+	0	ID=cds-58514;Parent=PASSSERD02169.3;ae=true;de=true;minCov=9;pc=1
1A	GeMoMa	CDS	41860158	41860255	.	+	1	ID=cds-58515;Parent=PASSSERD02169.3;ae=true;de=true;minCov=1;pc=1
1A	GeMoMa	CDS	41862002	41862177	.	+	2	ID=cds-58516;Parent=PASSSERD02169.3;ae=true;de=true;minCov=6;pc=1
1A	GeMoMa	CDS	41862272	41862340	.	+	0	ID=cds-58517;Parent=PASSSERD02169.3;ae=true;de=true;minCov=1;pc=1
1A	GeMoMa	CDS	41863276	41863435	.	+	0	ID=cds-58518;Parent=PASSSERD02169.3;ae=true;de=false;minCov=10;pc=1
1A	GeMoMa	CDS	41865000	41865058	.	+	2	ID=cds-58519;Parent=PASSSERD02169.3;ae=false;minCov=4;pc=1
1A	AnnotationFinalizer_	five_prime_UTR	41585216	41585336	.	+	.	ID=five_prime_utr-7417;Parent=PASSSERD02169.3
1A	AnnotationFinalizer_	five_prime_UTR	41592442	41592443	.	+	.	ID=five_prime_utr-7418;Parent=PASSSERD02169.3
1A	AnnotationFinalizer_	three_prime_UTR	41865059	41866786	.	+	.	ID=three_prime_utr-6195;Parent=PASSSERD02169.3
1A	GeMoMa	mRNA	41585216	41866786	4026	+	.	ID=PASSSERD02169.5;Parent=PASSSERD02169;aa=1171;alternative="onychos_gene-PPFIA1,pyrgi_gene-PPFIA1";avgCov=3.8998;bestScore=6077;ce=26;evidence=3;iAA=0.6809;lpm=62;maxGap=15;maxScore=6077;minCov=0;minSplitReads=0;nps=0;oldID=montanus_rna-XM_039724996.1_R1;pAA=0.7574;prediction=1;raa=1202;rce=26;ref-gene=montanus_gene-PPFIA1;start=M;stop=*;sumWeight=2.8;tae=0.64;tde=0.6;tie=0.52;tpc=0.8463
1A	GeMoMa	exon	41585216	41585336	.	+	.	ID=nbis-exon-63998;Parent=PASSSERD02169.5;de=false;minCov=0;pc=0.8715
1A	GeMoMa	exon	41592442	41592692	.	+	.	ID=nbis-exon-63999;Parent=PASSSERD02169.5;de=false;minCov=0;pc=0.8715
1A	GeMoMa	exon	41755563	41755664	.	+	.	ID=nbis-exon-64000;Parent=PASSSERD02169.5;de=false;minCov=0;pc=0.8715
1A	GeMoMa	exon	41765571	41765735	.	+	.	ID=nbis-exon-64001;Parent=PASSSERD02169.5;de=false;minCov=0;pc=0.8715
1A	GeMoMa	exon	41775498	41775572	.	+	.	ID=nbis-exon-64002;Parent=PASSSERD02169.5;de=false;minCov=0;pc=0.8715
1A	GeMoMa	exon	41779962	41780018	.	+	.	ID=nbis-exon-64003;Parent=PASSSERD02169.5;de=false;minCov=0;pc=0.8715
1A	GeMoMa	exon	41804341	41804562	.	+	.	ID=nbis-exon-64004;Parent=PASSSERD02169.5;de=false;minCov=0;pc=0.8715
```
